# Evolution of the division of labor between two interacting public tasks

**DOI:** 10.64898/2026.10.13.758955

**Authors:** Aidan Fielding, Joshua B. Plotkin, Erol Akçay

## Abstract

Individuals in many species perform several costly tasks whose benefits are shared with neighbors: bacteria secrete distinct public metabolites, plants emit distinct defensive volatiles, and human foragers acquire distinct shared foods. Performing one of these tasks often changes the benefits and costs of the other: a forager who brings in one kind of food provides different nutritional benefits to neighbors than one who brings in several kinds, and the difference depends on what the neighbors bring. Here we ask which divisions of labor evolve when two tasks interact. We model the interaction at both the group and the individual level, and we derive the long-run outcomes of the replicator dynamics as functions of the task payoffs and the interaction parameters. Interactions between tasks produce long-run outcomes that cannot occur when the tasks are independent. In particular, specialists, who perform one task but not the other, can coexist in a stable division of labor only if the tasks interact, and in most cases only if the interaction is more favorable when different individuals perform the two tasks than when one individual performs both. We also show that a specialized division of labor can be bistable with a non-specialized one, and we prove that, when both tasks are identical anti-coordination games, individuals in the specialized population have higher fitness. This bistability produces hysteresis in both the division of labor and fitness as interaction parameters vary. Populations with identical payoffs can therefore evolve to divisions of labor with different mean fitness.

**Non-specialist summary:** Many organisms perform several costly tasks whose products are shared with neighbors: bacteria secrete molecules used by other cells, and human foragers share the different foods they collect. The value of one task often depends on whether the other is also performed, and on whether one individual performs both or two perform one each. We model evolution mathematically to ask how such interactions determine who performs which task. Individuals that each perform one task coexist only when the tasks interact, and usually only when two individuals who split the tasks gain more from their interaction than one individual who performs both. A population can evolve to either of two divisions of labor with different mean fitness, depending on its initial composition.

## Supplementary material for "Evolution of the division of labor between two interacting public tasks": Electronic supplementary material: two-interacting-tasks-analysis.nb (part 1 of 4)

```
(* Content-type: application/vnd.wolfram.mathematica *)

(*** Wolfram Notebook File ***)
(* http://www.wolfram.com/nb *)

(* CreatedBy='Wolfram 15.0' *)

(*CacheID: 234*)
(* Internal cache information:
NotebookFileLineBreakTest
NotebookFileLineBreakTest
NotebookDataPosition[       154,          7]
NotebookDataLength[   3198939,      64948]
NotebookOptionsPosition[   3189913,      64796]
NotebookOutlinePosition[   3190305,      64812]
CellTagsIndexPosition[   3190262,      64809]
WindowFrame->Normal*)

(* Beginning of Notebook Content *)
Notebook[{

Cell[CellGroupData[{
Cell["1. Full Analysis", "Section",
 CellChangeTimes->{{3.9989227672847137`*^9, 3.9989227732724543`*^9}, {
  4.000898199295706*^9, 
  4.000898202592477*^9}},ExpressionUUID->"b7f1a74d-842c-4f7c-9f32-\
cf666ccd150e"],

Cell[CellGroupData[{

Cell["\<\
1.1 Define fitness, replicator dynamics and Jacobian, and solve for rest \
points:\
\>", "Subsubsection",
 CellChangeTimes->{{3.9987407187424603`*^9, 3.9987407565352697`*^9}, {
  4.000898204386956*^9, 
  4.000898207838711*^9}},ExpressionUUID->"53f8165a-a9df-4761-a61a-\
2777a758b30b"],

Cell[BoxData[{
 RowBox[{
  RowBox[{"Quiet", "[", 
   RowBox[{
    RowBox[{"Clear", "[", 
     RowBox[{"\[Delta]", ",", "\[Gamma]"}], "]"}], ";", "\[IndentingNewLine]", 
    RowBox[{
     SubscriptBox["b", "1"], "=."}], ";", 
    RowBox[{
     SubscriptBox["c", "1"], "=."}], ";", 
    RowBox[{
     SubscriptBox["b", "2"], "=."}], ";", 
    RowBox[{
     SubscriptBox["c", "2"], "=."}], ";", 
    RowBox[{
     SubscriptBox["b", "10"], "=."}], ";", 
    RowBox[{
     SubscriptBox["b", "20"], "=."}], ";"}], "]"}], "\[IndentingNewLine]", 
  "\[IndentingNewLine]", 
  RowBox[{"(*", " ", 
   RowBox[{"fitness", " ", "of", " ", 
    RowBox[{"strategies", ":"}]}], " ", "*)"}]}], "\[IndentingNewLine]", 
 RowBox[{
  RowBox[{"wDD", "[", 
   RowBox[{"xDC_", ",", "xCD_", ",", "xCC_"}], "]"}], ":=", 
  RowBox[{
   RowBox[{
    RowBox[{"(", 
     RowBox[{"1", "-", "xDC", "-", "xCD", "-", "xCC"}], ")"}], 
    RowBox[{"(", "0", ")"}]}], "+", 
   RowBox[{"xDC", 
    RowBox[{"(", 
     SubscriptBox["b", "2"], ")"}]}], "+", 
   RowBox[{"xCD", 
    RowBox[{"(", 
     SubscriptBox["b", "1"], ")"}]}], "+", 
   RowBox[{"xCC", 
    RowBox[{"(", 
     RowBox[{
      SubscriptBox["b", "1"], "+", 
      SubscriptBox["b", "2"], "+", "\[Delta]"}], ")"}]}]}]}], "\[IndentingNewLine]", 
 RowBox[{
  RowBox[{"wDC", "[", 
   RowBox[{"xDC_", ",", "xCD_", ",", "xCC_"}], "]"}], ":=", 
  RowBox[{
   RowBox[{
    RowBox[{"(", 
     RowBox[{"1", "-", "xDC", "-", "xCD", "-", "xCC"}], ")"}], 
    RowBox[{"(", 
     RowBox[{
      SubscriptBox["b", "2"], "-", 
      SubscriptBox["c", "2"]}], ")"}]}], "+", 
   RowBox[{"xDC", 
    RowBox[{"(", 
     RowBox[{
      SubscriptBox["b", "20"], "-", 
      SubscriptBox["c", "2"]}], ")"}]}], "+", 
   RowBox[{"xCD", 
    RowBox[{"(", 
     RowBox[{
      SubscriptBox["b", "1"], "+", 
      SubscriptBox["b", "2"], "-", 
      SubscriptBox["c", "2"], "+", "\[Delta]"}], ")"}]}], "+", 
   RowBox[{"xCC", 
    RowBox[{"(", 
     RowBox[{
      SubscriptBox["b", "1"], "+", 
      SubscriptBox["b", "20"], "-", 
      SubscriptBox["c", "2"], "+", "\[Delta]"}], ")"}]}]}]}], "\[IndentingNewLine]", 
 RowBox[{
  RowBox[{"wCD", "[", 
   RowBox[{"xDC_", ",", "xCD_", ",", "xCC_"}], "]"}], ":=", 
  RowBox[{
   RowBox[{
    RowBox[{"(", 
     RowBox[{"1", "-", "xDC", "-", "xCD", "-", "xCC"}], ")"}], 
    RowBox[{"(", 
     RowBox[{
      SubscriptBox["b", "1"], "-", 
      SubscriptBox["c", "1"]}], ")"}]}], "+", 
   RowBox[{"xDC", 
    RowBox[{"(", 
     RowBox[{
      SubscriptBox["b", "1"], "-", 
      SubscriptBox["c", "1"], "+", 
      SubscriptBox["b", "2"], "+", "\[Delta]"}], ")"}]}], "+", 
   RowBox[{"xCD", 
    RowBox[{"(", 
     RowBox[{
      SubscriptBox["b", "10"], "-", 
      SubscriptBox["c", "1"]}], ")"}]}], "+", 
   RowBox[{"xCC", 
    RowBox[{"(", 
     RowBox[{
      SubscriptBox["b", "10"], "-", 
      SubscriptBox["c", "1"], "+", 
      SubscriptBox["b", "2"], "+", "\[Delta]"}], ")"}]}]}]}], "\[IndentingNewLine]", 
 RowBox[{
  RowBox[{
   RowBox[{"wCC", "[", 
    RowBox[{"xDC_", ",", "xCD_", ",", "xCC_"}], "]"}], ":=", 
   RowBox[{
    RowBox[{
     RowBox[{"(", 
      RowBox[{"1", "-", "xDC", "-", "xCD", "-", "xCC"}], ")"}], 
     RowBox[{"(", 
      RowBox[{
       SubscriptBox["b", "1"], "-", 
       SubscriptBox["c", "1"], "+", 
       SubscriptBox["b", "2"], "-", 
       SubscriptBox["c", "2"], "+", "\[Gamma]"}], ")"}]}], "+", 
    RowBox[{"xDC", 
     RowBox[{"(", 
      RowBox[{
       SubscriptBox["b", "1"], "-", 
       SubscriptBox["c", "1"], "+", 
       SubscriptBox["b", "20"], "-", 
       SubscriptBox["c", "2"], "+", "\[Gamma]"}], ")"}]}], "+", 
    RowBox[{"xCD", 
     RowBox[{"(", 
      RowBox[{
       SubscriptBox["b", "10"], "-", 
       SubscriptBox["c", "1"], "+", 
       SubscriptBox["b", "2"], "-", 
       SubscriptBox["c", "2"], "+", "\[Gamma]"}], ")"}]}], "+", 
    RowBox[{"xCC", 
     RowBox[{"(", 
      RowBox[{
       SubscriptBox["b", "10"], "-", 
       SubscriptBox["c", "1"], "+", 
       SubscriptBox["b", "20"], "-", 
       SubscriptBox["c", "2"], "+", "\[Gamma]"}], ")"}]}]}]}], 
  "\[IndentingNewLine]"}], "\[IndentingNewLine]", 
 RowBox[{
  RowBox[{
   RowBox[{"mean", "[", 
    RowBox[{"xDC_", ",", "xCD_", ",", "xCC_"}], "]"}], ":=", 
   RowBox[{
    RowBox[{"(", 
     RowBox[{
      RowBox[{"(", 
       RowBox[{"1", "-", "xDC", "-", "xCD", "-", "xCC"}], ")"}], " ", 
      RowBox[{"wDD", "[", 
       RowBox[{"xDC", ",", "xCD", ",", "xCC"}], "]"}]}], ")"}], "+", 
    RowBox[{"(", 
     RowBox[{"xDC", " ", 
      RowBox[{"wDC", "[", 
       RowBox[{"xDC", ",", "xCD", ",", "xCC"}], "]"}]}], ")"}], "+", 
    RowBox[{"(", 
     RowBox[{"xCD", " ", 
      RowBox[{"wCD", "[", 
       RowBox[{"xDC", ",", "xCD", ",", "xCC"}], "]"}]}], ")"}], "+", 
    RowBox[{"(", 
     RowBox[{"xCC", " ", 
      RowBox[{"wCC", "[", 
       RowBox[{"xDC", ",", "xCD", ",", "xCC"}], "]"}]}], ")"}]}]}], 
  "\[IndentingNewLine]", "\[IndentingNewLine]", 
  RowBox[{"(*", " ", 
   RowBox[{"replicator", " ", 
    RowBox[{"dynamics", ":"}]}], " ", "*)"}], "\[IndentingNewLine]", 
  RowBox[{"(*", 
   RowBox[{
    RowBox[{"dDDdt", "[", 
     RowBox[{"xDC_", ",", "xCD_", ",", "xCC_"}], "]"}], ":=", 
    RowBox[{
     RowBox[{"(", 
      RowBox[{"1", "-", "xDC", "-", "xCD", "-", "xCC"}], ")"}], 
     RowBox[{"(", 
      RowBox[{
       RowBox[{"piDD", "[", 
        RowBox[{"xDC", ",", "xCD", ",", "xCC"}], "]"}], "-", 
       RowBox[{"avg", "[", 
        RowBox[{"xDD", ",", "xDC", ",", "xCD", ",", "xCC"}], "]"}]}], 
      ")"}]}]}], " ", "*)"}]}], "\[IndentingNewLine]", 
 RowBox[{
  RowBox[{
   RowBox[{"dDCdt", "[", 
    RowBox[{"xDC_", ",", "xCD_", ",", "xCC_"}], "]"}], ":=", 
   RowBox[{
    RowBox[{"xDC", 
     RowBox[{"(", 
      RowBox[{
       RowBox[{"wDC", "[", 
        RowBox[{"xDC", ",", "xCD", ",", "xCC"}], "]"}], "-", 
       RowBox[{"mean", "[", 
        RowBox[{"xDC", ",", "xCD", ",", "xCC"}], "]"}]}], ")"}]}], " ", "+", 
    " ", 
    RowBox[{"\[Mu]", 
     RowBox[{"(", 
      RowBox[{"1", "-", 
       RowBox[{"2", "xDC"}]}], ")"}]}]}]}], " "}], "\[IndentingNewLine]", 
 RowBox[{
  RowBox[{
   RowBox[{"dCDdt", "[", 
    RowBox[{"xDC_", ",", "xCD_", ",", "xCC_"}], "]"}], ":=", 
   RowBox[{
    RowBox[{"xCD", 
     RowBox[{"(", 
      RowBox[{
       RowBox[{"wCD", "[", 
        RowBox[{"xDC", ",", "xCD", ",", "xCC"}], "]"}], "-", 
       RowBox[{"mean", "[", 
        RowBox[{"xDC", ",", "xCD", ",", "xCC"}], "]"}]}], ")"}]}], "+", " ", 
    RowBox[{"\[Mu]", 
     RowBox[{"(", 
      RowBox[{"1", "-", 
       RowBox[{"2", "xCD"}]}], ")"}]}]}]}], " "}], "\[IndentingNewLine]", 
 RowBox[{
  RowBox[{
   RowBox[{"dCCdt", "[", 
    RowBox[{"xDC_", ",", "xCD_", ",", "xCC_"}], "]"}], ":=", 
   RowBox[{
    RowBox[{"xCC", 
     RowBox[{"(", 
      RowBox[{
       RowBox[{"wCC", "[", 
        RowBox[{"xDC", ",", "xCD", ",", "xCC"}], "]"}], "-", 
       RowBox[{"mean", "[", 
        RowBox[{"xDC", ",", "xCD", ",", "xCC"}], "]"}]}], ")"}]}], "+", " ", 
    RowBox[{"\[Mu]", 
     RowBox[{"(", 
      RowBox[{"1", "-", 
       RowBox[{"2", "xCC"}]}], ")"}]}]}]}], " ", "\[IndentingNewLine]", 
  "\[IndentingNewLine]", 
  RowBox[{"(*", " ", 
   RowBox[{"jacobian", " ", "of", " ", "dynamics"}], "*)"}]}], "\[IndentingNewLine]", 
 RowBox[{
  RowBox[{
   RowBox[{"J", " ", "=", " ", 
    RowBox[{"{", 
     RowBox[{
      RowBox[{"{", 
       RowBox[{
        RowBox[{"D", "[", 
         RowBox[{
          RowBox[{"dDCdt", "[", 
           RowBox[{"xDC", ",", "xCD", ",", "xCC"}], "]"}], ",", "xDC"}], 
         "]"}], ",", 
        RowBox[{"D", "[", 
         RowBox[{
          RowBox[{"dDCdt", "[", 
           RowBox[{"xDC", ",", "xCD", ",", "xCC"}], "]"}], ",", "xCD"}], 
         "]"}], ",", 
        RowBox[{"D", "[", 
         RowBox[{
          RowBox[{"dDCdt", "[", 
           RowBox[{"xDC", ",", "xCD", ",", "xCC"}], "]"}], ",", "xCC"}], 
         "]"}]}], "}"}], ",", 
      RowBox[{"{", 
       RowBox[{
        RowBox[{"D", "[", 
         RowBox[{
          RowBox[{"dCDdt", "[", 
           RowBox[{"xDC", ",", "xCD", ",", "xCC"}], "]"}], ",", "xDC"}], 
         "]"}], ",", 
        RowBox[{"D", "[", 
         RowBox[{
          RowBox[{"dCDdt", "[", 
           RowBox[{"xDC", ",", "xCD", ",", "xCC"}], "]"}], ",", "xCD"}], 
         "]"}], ",", 
        RowBox[{"D", "[", 
         RowBox[{
          RowBox[{"dCDdt", "[", 
           RowBox[{"xDC", ",", "xCD", ",", "xCC"}], "]"}], ",", "xCC"}], 
         "]"}]}], "}"}], ",", 
      RowBox[{"{", 
       RowBox[{
        RowBox[{"D", "[", 
         RowBox[{
          RowBox[{"dCCdt", "[", 
           RowBox[{"xDC", ",", "xCD", ",", "xCC"}], "]"}], ",", "xDC"}], 
         "]"}], ",", 
        RowBox[{"D", "[", 
         RowBox[{
          RowBox[{"dCCdt", "[", 
           RowBox[{"xDC", ",", "xCD", ",", "xCC"}], "]"}], ",", "xCD"}], 
         "]"}], ",", 
        RowBox[{"D", "[", 
         RowBox[{
          RowBox[{"dCCdt", "[", 
           RowBox[{"xDC", ",", "xCD", ",", "xCC"}], "]"}], ",", "xCC"}], 
         "]"}]}], "}"}]}], "}"}]}], ";"}], "\[IndentingNewLine]", 
  "\[IndentingNewLine]", 
  RowBox[{"(*", " ", 
   RowBox[{
    RowBox[{"solve", " ", "for", " ", "all", " ", "critical", " ", "rest", " ", 
     RowBox[{"points", "/", "manifolds"}], " ", "when", " ", "\[Mu]"}], " ", "=",
     " ", 
    RowBox[{"0", " ", ":"}]}], " ", "*)"}]}], "\[IndentingNewLine]", 
 RowBox[{
  RowBox[{"eq", "=", 
   RowBox[{"Solve", "[", 
    RowBox[{
     RowBox[{
      RowBox[{"{", 
       RowBox[{
        RowBox[{
         RowBox[{"dDCdt", "[", 
          RowBox[{"xDC", ",", "xCD", ",", "xCC"}], "]"}], "==", "0"}], ",", 
        RowBox[{
         RowBox[{"dCDdt", "[", 
          RowBox[{"xDC", ",", "xCD", ",", "xCC"}], "]"}], "==", "0"}], ",", 
        RowBox[{
         RowBox[{"dCCdt", "[", 
          RowBox[{"xDC", ",", "xCD", ",", "xCC"}], "]"}], "==", "0"}]}], 
       "}"}], "/.", 
      RowBox[{"{", 
       RowBox[{"\[Mu]", "->", "0"}], "}"}]}], ",", 
     RowBox[{"{", 
      RowBox[{"xDC", ",", "xCD", ",", "xCC"}], "}"}]}], "]"}]}], ";"}], "\[IndentingNewLine]", 
 RowBox[{
  RowBox[{
   RowBox[{"eq", "=", 
    RowBox[{"FullSimplify", "[", 
     RowBox[{"DeleteDuplicates", "[", "eq", "]"}], "]"}]}], ";"}], 
  "\[IndentingNewLine]", "\[IndentingNewLine]", 
  RowBox[{"(*", " ", 
   RowBox[{
   "list", " ", "of", " ", "all", " ", "rest", " ", "points", " ", "and", " ",
     "corresponding", " ", 
    RowBox[{"eigenvalues", ":"}]}], " ", "*)"}]}], "\[IndentingNewLine]", 
 RowBox[{
  RowBox[{"critptsandeigvalues", "=", 
   RowBox[{"Table", "[", 
    RowBox[{
     RowBox[{"{", 
      RowBox[{
       RowBox[{"eq", "[", 
        RowBox[{"[", "i", "]"}], "]"}], ",", 
       RowBox[{
        RowBox[{"Eigenvalues", "[", 
         RowBox[{"J", "/.", 
          RowBox[{"eq", "[", 
           RowBox[{"[", "i", "]"}], "]"}]}], "]"}], "/.", 
        RowBox[{"\[Mu]", "->", "0"}]}]}], "}"}], ",", 
     RowBox[{"{", 
      RowBox[{"i", ",", 
       RowBox[{"Length", "[", "eq", "]"}]}], "}"}]}], "]"}]}], " ", 
  ";"}]}], "Input",
 CellChangeTimes->{{3.998740164926147*^9, 3.998740172772607*^9}, {
   3.998740249332632*^9, 3.998740250078024*^9}, {3.998740703263596*^9, 
   3.9987407046981688`*^9}, {3.998862742811577*^9, 3.998862802592669*^9}, {
   3.998862853326803*^9, 3.998862881997464*^9}, 3.998862931735313*^9, {
   3.9988629645924807`*^9, 3.99886297102033*^9}, {3.99886446963589*^9, 
   3.998864473641408*^9}, 4.00089802621171*^9, {4.000899499261401*^9, 
   4.000899501932016*^9}},
 CellLabel->"In[78]:=",ExpressionUUID->"8895e9ee-ad61-4998-96b2-e0d79f0b77e5"],

Cell[CellGroupData[{

Cell[BoxData[
 RowBox[{
  RowBox[{"(*", " ", 
   RowBox[{"print", " ", "all", " ", "rest", " ", 
    RowBox[{"points", " ", ":"}]}], " ", "*)"}], "\[IndentingNewLine]", 
  "eq"}]], "Input",
 CellChangeTimes->{{3.9988629803917522`*^9, 3.9988629963140574`*^9}},
 CellLabel->"In[69]:=",ExpressionUUID->"21060563-f065-49c1-a048-12496e64fc01"],

Cell[BoxData[
 RowBox[{"{", 
  RowBox[{
   RowBox[{"{", 
    RowBox[{
     RowBox[{"xDC", "\[Rule]", "1"}], ",", 
     RowBox[{"xCD", "\[Rule]", "0"}], ",", 
     RowBox[{"xCC", "\[Rule]", "0"}]}], "}"}], ",", 
   RowBox[{"{", 
    RowBox[{
     RowBox[{"xDC", "\[Rule]", 
      FractionBox[
       RowBox[{
        SubscriptBox["b", "2"], "-", 
        SubscriptBox["c", "2"]}], 
       RowBox[{
        RowBox[{"2", " ", 
         SubscriptBox["b", "2"]}], "-", 
        SubscriptBox["b", "20"]}]]}], ",", 
     RowBox[{"xCD", "\[Rule]", "0"}], ",", 
     RowBox[{"xCC", "\[Rule]", "0"}]}], "}"}], ",", 
   RowBox[{"{", 
    RowBox[{
     RowBox[{"xDC", "\[Rule]", "0"}], ",", 
     RowBox[{"xCD", "\[Rule]", "1"}], ",", 
     RowBox[{"xCC", "\[Rule]", "0"}]}], "}"}], ",", 
   RowBox[{"{", 
    RowBox[{
     RowBox[{"xDC", "\[Rule]", "0"}], ",", 
     RowBox[{"xCD", "\[Rule]", 
      FractionBox[
       RowBox[{
        SubscriptBox["b", "1"], "-", 
        SubscriptBox["c", "1"]}], 
       RowBox[{
        RowBox[{"2", " ", 
         SubscriptBox["b", "1"]}], "-", 
        SubscriptBox["b", "10"]}]]}], ",", 
     RowBox[{"xCC", "\[Rule]", "0"}]}], "}"}], ",", 
   RowBox[{"{", 
    RowBox[{
     RowBox[{"xDC", "\[Rule]", 
      FractionBox[
       RowBox[{"\[Delta]", "+", 
        SubscriptBox["b", "1"], "+", 
        SubscriptBox["b", "2"], "-", 
        SubscriptBox["b", "10"], "+", 
        SubscriptBox["c", "1"], "-", 
        SubscriptBox["c", "2"]}], 
       RowBox[{
        RowBox[{"2", " ", "\[Delta]"}], "+", 
        RowBox[{"2", " ", 
         SubscriptBox["b", "1"]}], "+", 
        RowBox[{"2", " ", 
         SubscriptBox["b", "2"]}], "-", 
        SubscriptBox["b", "10"], "-", 
        SubscriptBox["b", "20"]}]]}], ",", 
     RowBox[{"xCD", "\[Rule]", 
      FractionBox[
       RowBox[{"\[Delta]", "+", 
        SubscriptBox["b", "1"], "+", 
        SubscriptBox["b", "2"], "-", 
        SubscriptBox["b", "20"], "-", 
        SubscriptBox["c", "1"], "+", 
        SubscriptBox["c", "2"]}], 
       RowBox[{
        RowBox[{"2", " ", "\[Delta]"}], "+", 
        RowBox[{"2", " ", 
         SubscriptBox["b", "1"]}], "+", 
        RowBox[{"2", " ", 
         SubscriptBox["b", "2"]}], "-", 
        SubscriptBox["b", "10"], "-", 
        SubscriptBox["b", "20"]}]]}], ",", 
     RowBox[{"xCC", "\[Rule]", "0"}]}], "}"}], ",", 
   RowBox[{"{", 
    RowBox[{
     RowBox[{"xDC", "\[Rule]", 
      FractionBox[
       RowBox[{
        RowBox[{"\[Delta]", " ", 
         SubscriptBox["c", "1"]}], "-", 
        RowBox[{
         SubscriptBox["b", "1"], " ", 
         RowBox[{"(", 
          RowBox[{"\[Delta]", "+", 
           RowBox[{"2", " ", 
            SubscriptBox["b", "2"]}], "-", 
           RowBox[{"2", " ", 
            SubscriptBox["c", "2"]}]}], ")"}]}], "+", 
        RowBox[{
         SubscriptBox["b", "10"], " ", 
         RowBox[{"(", 
          RowBox[{
           SubscriptBox["b", "2"], "-", 
           SubscriptBox["c", "2"]}], ")"}]}]}], 
       RowBox[{
        SuperscriptBox["\[Delta]", "2"], "-", 
        RowBox[{
         RowBox[{"(", 
          RowBox[{
           RowBox[{"2", " ", 
            SubscriptBox["b", "1"]}], "-", 
           SubscriptBox["b", "10"]}], ")"}], " ", 
         RowBox[{"(", 
          RowBox[{
           RowBox[{"2", " ", 
            SubscriptBox["b", "2"]}], "-", 
           SubscriptBox["b", "20"]}], ")"}]}]}]]}], ",", 
     RowBox[{"xCD", "\[Rule]", 
      FractionBox[
       RowBox[{
        RowBox[{
         RowBox[{"-", 
          SubscriptBox["b", "2"]}], " ", 
         RowBox[{"(", 
          RowBox[{"\[Delta]", "+", 
           RowBox[{"2", " ", 
            SubscriptBox["b", "1"]}], "-", 
           RowBox[{"2", " ", 
            SubscriptBox["c", "1"]}]}], ")"}]}], "+", 
        RowBox[{
         SubscriptBox["b", "20"], " ", 
         RowBox[{"(", 
          RowBox[{
           SubscriptBox["b", "1"], "-", 
           SubscriptBox["c", "1"]}], ")"}]}], "+", 
        RowBox[{"\[Delta]", " ", 
         SubscriptBox["c", "2"]}]}], 
       RowBox[{
        SuperscriptBox["\[Delta]", "2"], "-", 
        RowBox[{
         RowBox[{"(", 
          RowBox[{
           RowBox[{"2", " ", 
            SubscriptBox["b", "1"]}], "-", 
           SubscriptBox["b", "10"]}], ")"}], " ", 
         RowBox[{"(", 
          RowBox[{
           RowBox[{"2", " ", 
            SubscriptBox["b", "2"]}], "-", 
           SubscriptBox["b", "20"]}], ")"}]}]}]]}], ",", 
     RowBox[{"xCC", "\[Rule]", "0"}]}], "}"}], ",", 
   RowBox[{"{", 
    RowBox[{
     RowBox[{"xDC", "\[Rule]", "0"}], ",", 
     RowBox[{"xCD", "\[Rule]", "0"}], ",", 
     RowBox[{"xCC", "\[Rule]", "1"}]}], "}"}], ",", 
   RowBox[{"{", 
    RowBox[{
     RowBox[{"xDC", "\[Rule]", 
      FractionBox[
       RowBox[{
        RowBox[{"-", "\[Gamma]"}], "+", "\[Delta]", "+", 
        SubscriptBox["b", "1"], "-", 
        SubscriptBox["b", "10"], "+", 
        SubscriptBox["c", "1"]}], 
       RowBox[{"\[Delta]", "+", 
        RowBox[{"2", " ", 
         SubscriptBox["b", "1"]}], "-", 
        SubscriptBox["b", "10"]}]]}], ",", 
     RowBox[{"xCD", "\[Rule]", "0"}], ",", 
     RowBox[{"xCC", "\[Rule]", 
      FractionBox[
       RowBox[{"\[Gamma]", "+", 
        SubscriptBox["b", "1"], "-", 
        SubscriptBox["c", "1"]}], 
       RowBox[{"\[Delta]", "+", 
        RowBox[{"2", " ", 
         SubscriptBox["b", "1"]}], "-", 
        SubscriptBox["b", "10"]}]]}]}], "}"}], ",", 
   RowBox[{"{", 
    RowBox[{
     RowBox[{"xDC", "\[Rule]", 
      FractionBox[
       RowBox[{
        RowBox[{
         SubscriptBox["b", "20"], " ", 
         RowBox[{"(", 
          RowBox[{"\[Gamma]", "+", 
           SubscriptBox["b", "1"], "-", 
           SubscriptBox["c", "1"]}], ")"}]}], "+", 
        RowBox[{
         SubscriptBox["b", "2"], " ", 
         RowBox[{"(", 
          RowBox[{
           RowBox[{
            RowBox[{"-", "2"}], " ", "\[Gamma]"}], "+", "\[Delta]", "-", 
           SubscriptBox["b", "10"], "+", 
           RowBox[{"2", " ", 
            SubscriptBox["c", "1"]}]}], ")"}]}], "+", 
        RowBox[{
         RowBox[{"(", 
          RowBox[{
           RowBox[{"-", "\[Delta]"}], "-", 
           RowBox[{"2", " ", 
            SubscriptBox["b", "1"]}], "+", 
           SubscriptBox["b", "10"]}], ")"}], " ", 
         SubscriptBox["c", "2"]}]}], 
       RowBox[{
        RowBox[{"(", 
         RowBox[{"\[Delta]", "+", 
          RowBox[{"2", " ", 
           SubscriptBox["b", "1"]}], "-", 
          SubscriptBox["b", "10"]}], ")"}], " ", 
        RowBox[{"(", 
         RowBox[{
          RowBox[{"2", " ", 
           SubscriptBox["b", "2"]}], "-", 
          SubscriptBox["b", "20"]}], ")"}]}]]}], ",", 
     RowBox[{"xCD", "\[Rule]", "0"}], ",", 
     RowBox[{"xCC", "\[Rule]", 
      FractionBox[
       RowBox[{"\[Gamma]", "+", 
        SubscriptBox["b", "1"], "-", 
        SubscriptBox["c", "1"]}], 
       RowBox[{"\[Delta]", "+", 
        RowBox[{"2", " ", 
         SubscriptBox["b", "1"]}], "-", 
        SubscriptBox["b", "10"]}]]}]}], "}"}], ",", 
   RowBox[{"{", 
    RowBox[{
     RowBox[{"xDC", "\[Rule]", "0"}], ",", 
     RowBox[{"xCD", "\[Rule]", 
      FractionBox[
       RowBox[{
        RowBox[{"-", "\[Gamma]"}], "+", "\[Delta]", "+", 
        SubscriptBox["b", "2"], "-", 
        SubscriptBox["b", "20"], "+", 
        SubscriptBox["c", "2"]}], 
       RowBox[{"\[Delta]", "+", 
        RowBox[{"2", " ", 
         SubscriptBox["b", "2"]}], "-", 
        SubscriptBox["b", "20"]}]]}], ",", 
     RowBox[{"xCC", "\[Rule]", 
      FractionBox[
       RowBox[{"\[Gamma]", "+", 
        SubscriptBox["b", "2"], "-", 
        SubscriptBox["c", "2"]}], 
       RowBox[{"\[Delta]", "+", 
        RowBox[{"2", " ", 
         SubscriptBox["b", "2"]}], "-", 
        SubscriptBox["b", "20"]}]]}]}], "}"}], ",", 
   RowBox[{"{", 
    RowBox[{
     RowBox[{"xDC", "\[Rule]", "0"}], ",", 
     RowBox[{"xCD", "\[Rule]", 
      FractionBox[
       RowBox[{
        RowBox[{
         RowBox[{"(", 
          RowBox[{
           RowBox[{"-", "\[Delta]"}], "-", 
           RowBox[{"2", " ", 
            SubscriptBox["b", "2"]}], "+", 
           SubscriptBox["b", "20"]}], ")"}], " ", 
         SubscriptBox["c", "1"]}], "+", 
        RowBox[{
         SubscriptBox["b", "10"], " ", 
         RowBox[{"(", 
          RowBox[{"\[Gamma]", "+", 
           SubscriptBox["b", "2"], "-", 
           SubscriptBox["c", "2"]}], ")"}]}], "+", 
        RowBox[{
         SubscriptBox["b", "1"], " ", 
         RowBox[{"(", 
          RowBox[{
           RowBox[{
            RowBox[{"-", "2"}], " ", "\[Gamma]"}], "+", "\[Delta]", "-", 
           SubscriptBox["b", "20"], "+", 
           RowBox[{"2", " ", 
            SubscriptBox["c", "2"]}]}], ")"}]}]}], 
       RowBox[{
        RowBox[{"(", 
         RowBox[{
          RowBox[{"2", " ", 
           SubscriptBox["b", "1"]}], "-", 
          SubscriptBox["b", "10"]}], ")"}], " ", 
        RowBox[{"(", 
         RowBox[{"\[Delta]", "+", 
          RowBox[{"2", " ", 
           SubscriptBox["b", "2"]}], "-", 
          SubscriptBox["b", "20"]}], ")"}]}]]}], ",", 
     RowBox[{"xCC", "\[Rule]", 
      FractionBox[
       RowBox[{"\[Gamma]", "+", 
        SubscriptBox["b", "2"], "-", 
        SubscriptBox["c", "2"]}], 
       RowBox[{"\[Delta]", "+", 
        RowBox[{"2", " ", 
         SubscriptBox["b", "2"]}], "-", 
        SubscriptBox["b", "20"]}]]}]}], "}"}], ",", 
   RowBox[{"{", 
    RowBox[{
     RowBox[{"xDC", "\[Rule]", "0"}], ",", 
     RowBox[{"xCD", "\[Rule]", "0"}], ",", 
     RowBox[{"xCC", "\[Rule]", 
      FractionBox[
       RowBox[{"\[Gamma]", "+", 
        SubscriptBox["b", "1"], "+", 
        SubscriptBox["b", "2"], "-", 
        SubscriptBox["c", "1"], "-", 
        SubscriptBox["c", "2"]}], 
       RowBox[{"\[Delta]", "+", 
        RowBox[{"2", " ", 
         SubscriptBox["b", "1"]}], "+", 
        RowBox[{"2", " ", 
         SubscriptBox["b", "2"]}], "-", 
        SubscriptBox["b", "10"], "-", 
        SubscriptBox["b", "20"]}]]}]}], "}"}], ",", 
   RowBox[{"{", 
    RowBox[{
     RowBox[{"xDC", "\[Rule]", 
      FractionBox[
       RowBox[{
        RowBox[{"-", "\[Gamma]"}], "+", "\[Delta]", "+", 
        SubscriptBox["b", "1"], "-", 
        SubscriptBox["b", "10"], "+", 
        SubscriptBox["c", "1"]}], 
       RowBox[{"\[Delta]", "+", 
        RowBox[{"2", " ", 
         SubscriptBox["b", "1"]}], "-", 
        SubscriptBox["b", "10"]}]]}], ",", 
     RowBox[{"xCD", "\[Rule]", 
      FractionBox[
       RowBox[{
        RowBox[{"-", "\[Gamma]"}], "+", "\[Delta]", "+", 
        SubscriptBox["b", "2"], "-", 
        SubscriptBox["b", "20"], "+", 
        SubscriptBox["c", "2"]}], 
       RowBox[{"\[Delta]", "+", 
        RowBox[{"2", " ", 
         SubscriptBox["b", "2"]}], "-", 
        SubscriptBox["b", "20"]}]]}], ",", 
     RowBox[{"xCC", "\[Rule]", 
      FractionBox[
       RowBox[{
        RowBox[{
         RowBox[{"(", 
          RowBox[{
           RowBox[{"2", " ", "\[Gamma]"}], "-", "\[Delta]"}], ")"}], " ", 
         "\[Delta]"}], "-", 
        RowBox[{"\[Gamma]", " ", 
         SubscriptBox["b", "10"]}], "+", 
        RowBox[{"\[Delta]", " ", 
         SubscriptBox["b", "10"]}], "-", 
        RowBox[{"\[Gamma]", " ", 
         SubscriptBox["b", "20"]}], "+", 
        RowBox[{"\[Delta]", " ", 
         SubscriptBox["b", "20"]}], "-", 
        RowBox[{
         SubscriptBox["b", "10"], " ", 
         SubscriptBox["b", "20"]}], "+", 
        RowBox[{
         SubscriptBox["b", "2"], " ", 
         RowBox[{"(", 
          RowBox[{
           RowBox[{"2", " ", "\[Gamma]"}], "-", "\[Delta]", "+", 
           SubscriptBox["b", "10"], "-", 
           RowBox[{"2", " ", 
            SubscriptBox["c", "1"]}]}], ")"}]}], "-", 
        RowBox[{"\[Delta]", " ", 
         SubscriptBox["c", "1"]}], "+", 
        RowBox[{
         SubscriptBox["b", "20"], " ", 
         SubscriptBox["c", "1"]}], "+", 
        RowBox[{
         SubscriptBox["b", "1"], " ", 
         RowBox[{"(", 
          RowBox[{
           RowBox[{"2", " ", "\[Gamma]"}], "-", "\[Delta]", "+", 
           SubscriptBox["b", "20"], "-", 
           RowBox[{"2", " ", 
            SubscriptBox["c", "2"]}]}], ")"}]}], "+", 
        RowBox[{
         RowBox[{"(", 
          RowBox[{
           RowBox[{"-", "\[Delta]"}], "+", 
           SubscriptBox["b", "10"]}], ")"}], " ", 
         SubscriptBox["c", "2"]}]}], 
       RowBox[{
        RowBox[{"(", 
         RowBox[{"\[Delta]", "+", 
          RowBox[{"2", " ", 
           SubscriptBox["b", "1"]}], "-", 
          SubscriptBox["b", "10"]}], ")"}], " ", 
        RowBox[{"(", 
         RowBox[{"\[Delta]", "+", 
          RowBox[{"2", " ", 
           SubscriptBox["b", "2"]}], "-", 
          SubscriptBox["b", "20"]}], ")"}]}]]}]}], "}"}], ",", 
   RowBox[{"{", 
    RowBox[{
     RowBox[{"xDC", "\[Rule]", 
      FractionBox[
       RowBox[{
        RowBox[{
         RowBox[{"(", 
          RowBox[{
           RowBox[{"2", " ", "\[Gamma]"}], "-", "\[Delta]"}], ")"}], " ", 
         SubscriptBox["b", "1"]}], "-", 
        RowBox[{"\[Gamma]", " ", 
         SubscriptBox["b", "10"]}], "+", 
        RowBox[{"\[Delta]", " ", 
         SubscriptBox["c", "1"]}]}], 
       RowBox[{"\[Delta]", " ", 
        RowBox[{"(", 
         RowBox[{"\[Delta]", "+", 
          RowBox[{"2", " ", 
           SubscriptBox["b", "1"]}], "-", 
          SubscriptBox["b", "10"]}], ")"}]}]]}], ",", 
     RowBox[{"xCD", "\[Rule]", 
      FractionBox[
       RowBox[{
        RowBox[{
         RowBox[{"(", 
          RowBox[{
           RowBox[{"2", " ", "\[Gamma]"}], "-", "\[Delta]"}], ")"}], " ", 
         SubscriptBox["b", "2"]}], "-", 
        RowBox[{"\[Gamma]", " ", 
         SubscriptBox["b", "20"]}], "+", 
        RowBox[{"\[Delta]", " ", 
         SubscriptBox["c", "2"]}]}], 
       RowBox[{"\[Delta]", " ", 
        RowBox[{"(", 
         RowBox[{"\[Delta]", "+", 
          RowBox[{"2", " ", 
           SubscriptBox["b", "2"]}], "-", 
          SubscriptBox["b", "20"]}], ")"}]}]]}], ",", 
     RowBox[{"xCC", "\[Rule]", 
      FractionBox[
       RowBox[{
        RowBox[{
         SuperscriptBox["\[Delta]", "2"], " ", 
         RowBox[{"(", 
          RowBox[{"\[Gamma]", "-", 
           SubscriptBox["c", "1"]}], ")"}]}], "+", 
        RowBox[{
         SubscriptBox["b", "2"], " ", 
         RowBox[{"(", 
          RowBox[{
           SuperscriptBox["\[Delta]", "2"], "+", 
           RowBox[{
            RowBox[{"(", 
             RowBox[{
              RowBox[{"2", " ", "\[Gamma]"}], "-", "\[Delta]"}], ")"}], " ", 
            SubscriptBox["b", "10"]}], "-", 
           RowBox[{"2", " ", "\[Delta]", " ", 
            SubscriptBox["c", "1"]}]}], ")"}]}], "+", 
        RowBox[{
         SubscriptBox["b", "20"], " ", 
         RowBox[{"(", 
          RowBox[{
           RowBox[{
            RowBox[{"-", "\[Gamma]"}], " ", 
            SubscriptBox["b", "10"]}], "+", 
           RowBox[{"\[Delta]", " ", 
            SubscriptBox["c", "1"]}]}], ")"}]}], "+", 
        RowBox[{"\[Delta]", " ", 
         RowBox[{"(", 
          RowBox[{
           RowBox[{"-", "\[Delta]"}], "+", 
           SubscriptBox["b", "10"]}], ")"}], " ", 
         SubscriptBox["c", "2"]}], "+", 
        RowBox[{
         SubscriptBox["b", "1"], " ", 
         RowBox[{"(", 
          RowBox[{
           SuperscriptBox["\[Delta]", "2"], "+", 
           RowBox[{"4", " ", 
            RowBox[{"(", 
             RowBox[{
              RowBox[{"-", "\[Gamma]"}], "+", "\[Delta]"}], ")"}], " ", 
            SubscriptBox["b", "2"]}], "+", 
           RowBox[{
            RowBox[{"(", 
             RowBox[{
              RowBox[{"2", " ", "\[Gamma]"}], "-", "\[Delta]"}], ")"}], " ", 
            SubscriptBox["b", "20"]}], "-", 
           RowBox[{"2", " ", "\[Delta]", " ", 
            SubscriptBox["c", "2"]}]}], ")"}]}]}], 
       RowBox[{"\[Delta]", " ", 
        RowBox[{"(", 
         RowBox[{"\[Delta]", "+", 
          RowBox[{"2", " ", 
           SubscriptBox["b", "1"]}], "-", 
          SubscriptBox["b", "10"]}], ")"}], " ", 
        RowBox[{"(", 
         RowBox[{"\[Delta]", "+", 
          RowBox[{"2", " ", 
           SubscriptBox["b", "2"]}], "-", 
          SubscriptBox["b", "20"]}], ")"}]}]]}]}], "}"}], ",", 
   RowBox[{"{", 
    RowBox[{
     RowBox[{"xDC", "\[Rule]", "0"}], ",", 
     RowBox[{"xCD", "\[Rule]", "0"}], ",", 
     RowBox[{"xCC", "\[Rule]", "0"}]}], "}"}]}], "}"}]], "Output",
 CellChangeTimes->{
  3.9988631079896603`*^9, 3.9988644812834597`*^9, 3.99886565798278*^9, {
   4.0008998386747627`*^9, 4.000899850852888*^9}},
 CellLabel->"Out[69]=",ExpressionUUID->"ff5bf2be-2390-49fc-a5e3-ac2c0706d572"]
}, Open  ]],

Cell[BoxData[
 RowBox[{"(*", " ", 
  RowBox[{"the", " ", "index", " ", "in", " ", "eq", " ", 
   RowBox[{"(", 
    RowBox[{"and", " ", "freqs", " ", "below"}], ")"}], " ", "that", " ", 
   "corresponds", " ", "to", " ", "each", " ", "evolutionary", " ", "outcome",
    " ", "is", " ", "as", " ", 
   RowBox[{"follows", ":"}]}], "  ", "*)"}]], "Input",
 CellChangeTimes->{{3.9988630094228983`*^9, 
  3.998863085732353*^9}},ExpressionUUID->"1c9858cb-9e40-4c60-9e80-\
b8c540271b70"],

Cell["\<\
The index in eq (and freqs below) that corresponds to each rest point \
(potential equilibrium DOL) is as follows:
1: DC 
2: (DD,DC)
3: CD
4: (DD,CD)
5: (CD,DC)
6: (DD,CD,DC)
7: CC
8: (CC,DC)
9: (CC,DC,DD)
10: (CC,CD)
11: (CC,CD,DD)
12: (CC,DD)
13: (CC,CD,DC)
14: (CC,CD,DC,DD)
15: DD\
\>", "Text",
 CellChangeTimes->{{3.99886309501628*^9, 3.9988632794601803`*^9}, {
  3.998863334312635*^9, 
  3.998863415864587*^9}},ExpressionUUID->"cde6ffd9-8db2-4de8-9829-\
e66798411d25"]
}, Open  ]],

Cell[CellGroupData[{

Cell["\<\
1.2 For a given rest point i, derive parametric conditions for i to be \
asymptotically stable:\
\>", "Subsubsection",
 CellChangeTimes->{{3.9987408320304747`*^9, 3.9987409093071127`*^9}, {
  4.000898211884447*^9, 
  4.0008982123357477`*^9}},ExpressionUUID->"9e78164e-d325-495d-aec7-\
4fe4f0adf7f3"],

Cell[CellGroupData[{

Cell[BoxData[
 RowBox[{
  RowBox[{"(*", " ", 
   RowBox[{
   "results", " ", "in", " ", "the", " ", "main", " ", "text", " ", "refer", " ",
     "to", " ", "two", " ", "tasks", " ", "with", " ", "identical", " ", 
    "paroff", " ", 
    RowBox[{"params", ".", " ", "To"}], " ", "allow", " ", "different", " ", 
    "params", " ", "across", " ", "tasks", " ", "change", " ", "the", " ", 
    "identicaltasks", " ", "rule", " ", "in", " ", "freqs", " ", "and", " ", 
    "eigvals", " ", 
    RowBox[{"below", "."}]}], " ", "*)"}], "\[IndentingNewLine]", 
  RowBox[{
   RowBox[{
    RowBox[{"identicaltasks", " ", "=", " ", 
     RowBox[{"{", 
      RowBox[{
       RowBox[{
        SubscriptBox["b", "2"], "->", 
        SubscriptBox["b", "1"]}], ",", 
       RowBox[{
        SubscriptBox["b", "20"], "->", 
        SubscriptBox["b", "10"]}], ",", 
       RowBox[{
        SubscriptBox["c", "2"], "->", 
        SubscriptBox["c", "1"]}]}], "}"}]}], ";"}], "\[IndentingNewLine]", 
   RowBox[{
    RowBox[{"identicalbenefits", "=", 
     RowBox[{"{", 
      RowBox[{
       RowBox[{
        SubscriptBox["b", "2"], "->", 
        SubscriptBox["b", "1"]}], ",", 
       RowBox[{
        SubscriptBox["b", "20"], "->", 
        SubscriptBox["b", "10"]}]}], "}"}]}], ";"}], "\[IndentingNewLine]", 
   "\[IndentingNewLine]", 
   RowBox[{"(*", " ", 
    RowBox[{"list", " ", "of", " ", "vectors", " ", 
     RowBox[{"(", "lists", ")"}], " ", "of", " ", "frequencies", " ", "of", " ",
      "strategies", " ", "at", " ", "all", " ", "15", " ", "rest", " ", 
     RowBox[{"points", ":"}]}], " ", "*)"}], "\[IndentingNewLine]", 
   RowBox[{
    RowBox[{"freqs", " ", "=", " ", 
     RowBox[{"Table", "[", 
      RowBox[{
       RowBox[{
        RowBox[{
         RowBox[{"{", 
          RowBox[{"xDC", ",", "xCD", ",", "xCC"}], "}"}], "/.", 
         RowBox[{
          RowBox[{"critptsandeigvalues", "[", 
           RowBox[{"[", "i", "]"}], "]"}], "[", 
          RowBox[{"[", "1", "]"}], "]"}]}], "/.", "identicaltasks"}], ",", 
       RowBox[{"{", 
        RowBox[{"i", ",", 
         RowBox[{"Length", "[", "critptsandeigvalues", "]"}]}], "}"}]}], 
      "]"}]}], ";"}], "\[IndentingNewLine]", "\[IndentingNewLine]", 
   RowBox[{"(*", " ", 
    RowBox[{"list", " ", "of", " ", "vectors", " ", 
     RowBox[{"(", "lists", ")"}], " ", "of", " ", "eigenvalues", " ", "of", " ",
      "strategies", " ", "at", " ", "all", " ", "15", " ", "rest", " ", 
     RowBox[{"points", ":"}]}], " ", "*)"}], "\[IndentingNewLine]", 
   RowBox[{
    RowBox[{"eigvals", " ", "=", " ", 
     RowBox[{"Table", "[", 
      RowBox[{
       RowBox[{
        RowBox[{
         RowBox[{"critptsandeigvalues", "[", 
          RowBox[{"[", "i", "]"}], "]"}], "[", 
         RowBox[{"[", "2", "]"}], "]"}], "/.", "identicaltasks"}], ",", 
       RowBox[{"{", 
        RowBox[{"i", ",", 
         RowBox[{"Length", "[", "critptsandeigvalues", "]"}]}], "}"}]}], 
      "]"}]}], ";"}], "\[IndentingNewLine]", "\[IndentingNewLine]", 
   RowBox[{"(*", " ", 
    RowBox[{
    "respective", " ", "conditions", " ", "for", " ", "game", " ", "type", " ",
      "of", " ", "both", " ", 
     RowBox[{"tasks", ".", " ", "Plug"}], " ", "in", " ", "to", " ", "Reduce",
      " ", "command", " ", 
     RowBox[{"below", ":"}]}], "*)"}], "\[IndentingNewLine]", 
   RowBox[{
    RowBox[{"anticoord", "=", 
     RowBox[{"0", "<", 
      SubscriptBox["c", "1"], "<", 
      SubscriptBox["b", "1"], "<", 
      SubscriptBox["b", "10"], "<", 
      RowBox[{
       SubscriptBox["b", "1"], "+", 
       SubscriptBox["c", "1"]}]}]}], ";"}], "\[IndentingNewLine]", 
   RowBox[{
    RowBox[{"donation", "=", 
     RowBox[{
      RowBox[{"0", "<", 
       SubscriptBox["b", "1"], "<", 
       SubscriptBox["c", "1"]}], "&&", 
      RowBox[{"0", "<", 
       SubscriptBox["b", "10"], "<", 
       RowBox[{
        SubscriptBox["b", "1"], "+", 
        SubscriptBox["c", "1"]}]}]}]}], ";"}], "   ", 
   RowBox[{"(*", " ", 
    RowBox[{
     RowBox[{"need", " ", 
      SubscriptBox["c", "1"]}], " ", "<", " ", 
     SubscriptBox["b", "10"]}], "*)"}], "\[IndentingNewLine]", 
   RowBox[{
    RowBox[{"bothgames", "=", 
     RowBox[{
      RowBox[{"0", "<", 
       SubscriptBox["c", "1"], "<", 
       SubscriptBox["b", "1"], "<", 
       SubscriptBox["c", "2"]}], "&&", 
      RowBox[{"0", "<", 
       SubscriptBox["b", "10"], "<", 
       RowBox[{
        SubscriptBox["b", "1"], "+", 
        SubscriptBox["c", "2"]}]}]}]}], " ", ";"}], " ", 
   RowBox[{"(*", " ", 
    RowBox[{
     RowBox[{"lower", " ", "bound", " ", "is", " ", "with", " ", "c2"}], " ", 
     ",", " ", 
     RowBox[{"that", " ", "of", " ", "donation"}]}], " ", "*)"}], 
   "\[IndentingNewLine]", "\[IndentingNewLine]", 
   RowBox[{"(*", " ", 
    RowBox[{
    "parametric", " ", "conditions", " ", "for", " ", "rest", " ", "point", " ",
      "indexed", " ", "i", " ", "to", " ", "be", " ", 
     RowBox[{"stable", " ", ":"}]}], " ", "*)"}], "\[IndentingNewLine]", 
   RowBox[{
    RowBox[{"i", "=", "5"}], ";"}], "\[IndentingNewLine]", 
   RowBox[{"Reduce", "[", 
    RowBox[{
     RowBox[{
      RowBox[{"Total", "[", 
       RowBox[{"freqs", "[", 
        RowBox[{"[", "i", "]"}], "]"}], "]"}], "<=", "1"}], "&&", 
     RowBox[{"0", "<=", 
      RowBox[{
       RowBox[{"freqs", "[", 
        RowBox[{"[", "i", "]"}], "]"}], "[", 
       RowBox[{"[", "1", "]"}], "]"}], "<=", "1"}], "&&", 
     RowBox[{"0", "<=", 
      RowBox[{
       RowBox[{"freqs", "[", 
        RowBox[{"[", "i", "]"}], "]"}], "[", 
       RowBox[{"[", "2", "]"}], "]"}], "<=", "1"}], "&&", 
     RowBox[{"0", "<=", 
      RowBox[{
       RowBox[{"freqs", "[", 
        RowBox[{"[", "i", "]"}], "]"}], "[", 
       RowBox[{"[", "3", "]"}], "]"}], "<=", "1"}], "&&", 
     RowBox[{
      RowBox[{
       RowBox[{"eigvals", "[", 
        RowBox[{"[", "i", "]"}], "]"}], "[", 
       RowBox[{"[", "1", "]"}], "]"}], "<", "0"}], "&&", 
     RowBox[{
      RowBox[{
       RowBox[{"eigvals", "[", 
        RowBox[{"[", "i", "]"}], "]"}], "[", 
       RowBox[{"[", "2", "]"}], "]"}], "<", "0"}], "&&", 
     RowBox[{
      RowBox[{
       RowBox[{"eigvals", "[", 
        RowBox[{"[", "i", "]"}], "]"}], "[", 
       RowBox[{"[", "3", "]"}], "]"}], "<", "0"}], "&&", "anticoord"}], "]"}],
    "\[IndentingNewLine]", "\[IndentingNewLine]", 
   RowBox[{"(*", " ", 
    RowBox[{
     RowBox[{
     "parametric", " ", "conditions", " ", "for", " ", "rest", " ", "points", 
      " ", "indexed", " ", "i", " ", "and", " ", "j", " ", "to", " ", "be", " ",
       "bistable", " ", 
      RowBox[{"(", 
       RowBox[{"subsets", " ", "of", " ", "above"}], ")"}]}], ":"}], " ", 
    "*)"}], "\[IndentingNewLine]", 
   RowBox[{
    RowBox[{"i", "=", "5"}], ";", 
    RowBox[{"j", "=", "12"}], ";"}], "\[IndentingNewLine]", 
   RowBox[{"bistableconditions", "=", 
    RowBox[{"Reduce", "[", 
     RowBox[{
      RowBox[{
       RowBox[{"Total", "[", 
        RowBox[{"freqs", "[", 
         RowBox[{"[", "i", "]"}], "]"}], "]"}], "<=", "1"}], "&&", 
      RowBox[{"0", "<=", 
       RowBox[{
        RowBox[{"freqs", "[", 
         RowBox[{"[", "i", "]"}], "]"}], "[", 
        RowBox[{"[", "1", "]"}], "]"}], "<=", "1"}], "&&", 
      RowBox[{"0", "<=", 
       RowBox[{
        RowBox[{"freqs", "[", 
         RowBox[{"[", "i", "]"}], "]"}], "[", 
        RowBox[{"[", "2", "]"}], "]"}], "<=", "1"}], "&&", 
      RowBox[{"0", "<=", 
       RowBox[{
        RowBox[{"freqs", "[", 
         RowBox[{"[", "i", "]"}], "]"}], "[", 
        RowBox[{"[", "3", "]"}], "]"}], "<=", "1"}], "&&", 
      RowBox[{
       RowBox[{
        RowBox[{"eigvals", "[", 
         RowBox[{"[", "i", "]"}], "]"}], "[", 
        RowBox[{"[", "1", "]"}], "]"}], "<", "0"}], "&&", 
      RowBox[{
       RowBox[{
        RowBox[{"eigvals", "[", 
         RowBox[{"[", "i", "]"}], "]"}], "[", 
        RowBox[{"[", "2", "]"}], "]"}], "<", "0"}], "&&", 
      RowBox[{
       RowBox[{
        RowBox[{"eigvals", "[", 
         RowBox[{"[", "i", "]"}], "]"}], "[", 
        RowBox[{"[", "3", "]"}], "]"}], "<", "0"}], "&&", 
      RowBox[{
       RowBox[{"Total", "[", 
        RowBox[{"freqs", "[", 
         RowBox[{"[", "j", "]"}], "]"}], "]"}], "<=", "1"}], "&&", 
      RowBox[{"0", "<=", 
       RowBox[{
        RowBox[{"freqs", "[", 
         RowBox[{"[", "j", "]"}], "]"}], "[", 
        RowBox[{"[", "1", "]"}], "]"}], "<=", "1"}], "&&", 
      RowBox[{"0", "<=", 
       RowBox[{
        RowBox[{"freqs", "[", 
         RowBox[{"[", "j", "]"}], "]"}], "[", 
        RowBox[{"[", "2", "]"}], "]"}], "<=", "1"}], "&&", 
      RowBox[{"0", "<=", 
       RowBox[{
        RowBox[{"freqs", "[", 
         RowBox[{"[", "j", "]"}], "]"}], "[", 
        RowBox[{"[", "3", "]"}], "]"}], "<=", "1"}], "&&", 
      RowBox[{
       RowBox[{
        RowBox[{"eigvals", "[", 
         RowBox[{"[", "j", "]"}], "]"}], "[", 
        RowBox[{"[", "1", "]"}], "]"}], "<", "0"}], "&&", 
      RowBox[{
       RowBox[{
        RowBox[{"eigvals", "[", 
         RowBox[{"[", "j", "]"}], "]"}], "[", 
        RowBox[{"[", "2", "]"}], "]"}], "<", "0"}], "&&", 
      RowBox[{
       RowBox[{
        RowBox[{"eigvals", "[", 
         RowBox[{"[", "j", "]"}], "]"}], "[", 
        RowBox[{"[", "3", "]"}], "]"}], "<", "0"}], "&&", "anticoord"}], 
     "]"}]}], "\[IndentingNewLine]", "\[IndentingNewLine]", 
   RowBox[{"(*", " ", 
    RowBox[{
     RowBox[{
     "parametric", " ", "conditions", " ", "for", " ", "rest", " ", "points", 
      " ", "indexed", " ", "i"}], ",", " ", "j", ",", " ", 
     RowBox[{
      RowBox[{"and", " ", "k", " ", "to", " ", "be", " ", "tristable", " ", 
       RowBox[{"(", 
        RowBox[{"subsets", " ", "of", " ", "above"}], ")"}]}], ":"}]}], " ", 
    "*)"}], "\[IndentingNewLine]", 
   RowBox[{"(*", 
    RowBox[{
     RowBox[{"i", "=", "7"}], ";", 
     RowBox[{"j", "=", "2"}], ";", 
     RowBox[{"k", "=", "4"}], ";", "\[IndentingNewLine]", 
     RowBox[{"tristableconditions", "=", 
      RowBox[{"Reduce", "[", 
       RowBox[{
        RowBox[{
         RowBox[{"Total", "[", 
          RowBox[{"freqs", "[", 
           RowBox[{"[", "i", "]"}], "]"}], "]"}], "<=", "1"}], "&&", 
        RowBox[{"0", "<=", 
         RowBox[{
          RowBox[{"freqs", "[", 
           RowBox[{"[", "i", "]"}], "]"}], "[", 
          RowBox[{"[", "1", "]"}], "]"}], "<=", "1"}], "&&", 
        RowBox[{"0", "<=", 
         RowBox[{
          RowBox[{"freqs", "[", 
           RowBox[{"[", "i", "]"}], "]"}], "[", 
          RowBox[{"[", "2", "]"}], "]"}], "<=", "1"}], "&&", 
        RowBox[{"0", "<=", 
         RowBox[{
          RowBox[{"freqs", "[", 
           RowBox[{"[", "i", "]"}], "]"}], "[", 
          RowBox[{"[", "3", "]"}], "]"}], "<=", "1"}], "&&", 
        RowBox[{
         RowBox[{
          RowBox[{"eigvals", "[", 
           RowBox[{"[", "i", "]"}], "]"}], "[", 
          RowBox[{"[", "1", "]"}], "]"}], "<", "0"}], "&&", 
        RowBox[{
         RowBox[{
          RowBox[{"eigvals", "[", 
           RowBox[{"[", "i", "]"}], "]"}], "[", 
          RowBox[{"[", "2", "]"}], "]"}], "<", "0"}], "&&", 
        RowBox[{
         RowBox[{
          RowBox[{"eigvals", "[", 
           RowBox[{"[", "i", "]"}], "]"}], "[", 
          RowBox[{"[", "3", "]"}], "]"}], "<", "0"}], "&&", 
        RowBox[{
         RowBox[{"Total", "[", 
          RowBox[{"freqs", "[", 
           RowBox[{"[", "j", "]"}], "]"}], "]"}], "<=", "1"}], "&&", 
        RowBox[{"0", "<=", 
         RowBox[{
          RowBox[{"freqs", "[", 
           RowBox[{"[", "j", "]"}], "]"}], "[", 
          RowBox[{"[", "1", "]"}], "]"}], "<=", "1"}], "&&", 
        RowBox[{"0", "<=", 
         RowBox[{
          RowBox[{"freqs", "[", 
           RowBox[{"[", "j", "]"}], "]"}], "[", 
          RowBox[{"[", "2", "]"}], "]"}], "<=", "1"}], "&&", 
        RowBox[{"0", "<=", 
         RowBox[{
          RowBox[{"freqs", "[", 
           RowBox[{"[", "j", "]"}], "]"}], "[", 
          RowBox[{"[", "3", "]"}], "]"}], "<=", "1"}], "&&", 
        RowBox[{
         RowBox[{
          RowBox[{"eigvals", "[", 
           RowBox[{"[", "j", "]"}], "]"}], "[", 
          RowBox[{"[", "1", "]"}], "]"}], "<", "0"}], "&&", 
        RowBox[{
         RowBox[{
          RowBox[{"eigvals", "[", 
           RowBox[{"[", "j", "]"}], "]"}], "[", 
          RowBox[{"[", "2", "]"}], "]"}], "<", "0"}], "&&", 
        RowBox[{
         RowBox[{
          RowBox[{"eigvals", "[", 
           RowBox[{"[", "j", "]"}], "]"}], "[", 
          RowBox[{"[", "3", "]"}], "]"}], "<", "0"}], "&&", 
        RowBox[{
         RowBox[{"Total", "[", 
          RowBox[{"freqs", "[", 
           RowBox[{"[", "k", "]"}], "]"}], "]"}], "<=", "1"}], "&&", 
        RowBox[{"0", "<=", 
         RowBox[{
          RowBox[{"freqs", "[", 
           RowBox[{"[", "k", "]"}], "]"}], "[", 
          RowBox[{"[", "1", "]"}], "]"}], "<=", "1"}], "&&", 
        RowBox[{"0", "<=", 
         RowBox[{
          RowBox[{"freqs", "[", 
           RowBox[{"[", "k", "]"}], "]"}], "[", 
          RowBox[{"[", "2", "]"}], "]"}], "<=", "1"}], "&&", 
        RowBox[{"0", "<=", 
         RowBox[{
          RowBox[{"freqs", "[", 
           RowBox[{"[", "k", "]"}], "]"}], "[", 
          RowBox[{"[", "3", "]"}], "]"}], "<=", "1"}], "&&", 
        RowBox[{
         RowBox[{
          RowBox[{"eigvals", "[", 
           RowBox[{"[", "k", "]"}], "]"}], "[", 
          RowBox[{"[", "1", "]"}], "]"}], "<", "0"}], "&&", 
        RowBox[{
         RowBox[{
          RowBox[{"eigvals", "[", 
           RowBox[{"[", "k", "]"}], "]"}], "[", 
          RowBox[{"[", "2", "]"}], "]"}], "<", "0"}], "&&", 
        RowBox[{
         RowBox[{
          RowBox[{"eigvals", "[", 
           RowBox[{"[", "k", "]"}], "]"}], "[", 
          RowBox[{"[", "3", "]"}], "]"}], "<", "0"}], "&&", "bothgames"}], 
       "]"}]}]}], "*)"}]}]}]], "Input",
 CellChangeTimes->{{3.998405292279831*^9, 3.99840531031714*^9}, {
   3.998405528104052*^9, 3.998405568731336*^9}, {3.998861913215212*^9, 
   3.998862155500135*^9}, {3.9992081315506363`*^9, 3.999208175450581*^9}, {
   3.9992125648167267`*^9, 3.999212566664468*^9}, {4.000896385465457*^9, 
   4.000896386409274*^9}, 4.000903444963402*^9},
 CellLabel->"In[91]:=",ExpressionUUID->"ebefe909-2d11-41f3-89b4-0ba9a6123a89"],

Cell[BoxData[
 RowBox[{
  RowBox[{
   SubscriptBox["b", "10"], ">", "0"}], "&&", 
  RowBox[{
   FractionBox[
    SubscriptBox["b", "10"], "2"], "<", 
   SubscriptBox["b", "1"], "<", 
   SubscriptBox["b", "10"]}], "&&", 
  RowBox[{
   RowBox[{
    RowBox[{"-", 
     SubscriptBox["b", "1"]}], "+", 
    SubscriptBox["b", "10"]}], "<", 
   SubscriptBox["c", "1"], "<", 
   SubscriptBox["b", "1"]}], "&&", 
  RowBox[{"\[Delta]", ">", 
   RowBox[{
    RowBox[{"-", 
     SubscriptBox["b", "10"]}], "+", 
    RowBox[{"2", " ", 
     SubscriptBox["c", "1"]}]}]}], "&&", 
  RowBox[{"\[Gamma]", "<", 
   RowBox[{
    FractionBox["1", "2"], " ", 
    RowBox[{"(", 
     RowBox[{"\[Delta]", "-", 
      SubscriptBox["b", "10"], "+", 
      RowBox[{"2", " ", 
       SubscriptBox["c", "1"]}]}], ")"}]}]}]}]], "Output",
 CellChangeTimes->{
  4.000896391051569*^9, {4.00089801634776*^9, 4.000898034301094*^9}, 
   4.0009010829898777`*^9, 4.000901174580825*^9, 4.000902808184943*^9, 
   4.00090330869949*^9, 4.0009034454556427`*^9, 4.0009055124746428`*^9},
 CellLabel->"Out[99]=",ExpressionUUID->"9bd36678-b1ef-4191-a03b-c041831bcc67"],

Cell[BoxData[
 RowBox[{
  RowBox[{
   SubscriptBox["b", "1"], ">", "0"}], "&&", 
  RowBox[{
   SubscriptBox["b", "1"], "<", 
   SubscriptBox["b", "10"], "<", 
   RowBox[{"2", " ", 
    SubscriptBox["b", "1"]}]}], "&&", 
  RowBox[{
   FractionBox[
    SubscriptBox["b", "10"], "2"], "<", 
   SubscriptBox["c", "1"], "<", 
   SubscriptBox["b", "1"]}], "&&", 
  RowBox[{"\[Delta]", ">", 
   RowBox[{
    RowBox[{"-", 
     SubscriptBox["b", "10"]}], "+", 
    RowBox[{"2", " ", 
     SubscriptBox["c", "1"]}]}]}], "&&", 
  RowBox[{
   FractionBox[
    RowBox[{
     RowBox[{"\[Delta]", " ", 
      SubscriptBox["b", "1"]}], "-", 
     RowBox[{"\[Delta]", " ", 
      SubscriptBox["c", "1"]}]}], 
    RowBox[{
     RowBox[{"2", " ", 
      SubscriptBox["b", "1"]}], "-", 
     SubscriptBox["b", "10"]}]], "<", "\[Gamma]", "<", 
   RowBox[{
    FractionBox["1", "2"], " ", 
    RowBox[{"(", 
     RowBox[{"\[Delta]", "-", 
      SubscriptBox["b", "10"], "+", 
      RowBox[{"2", " ", 
       SubscriptBox["c", "1"]}]}], ")"}]}]}]}]], "Output",
 CellChangeTimes->{
  4.000896391051569*^9, {4.00089801634776*^9, 4.000898034301094*^9}, 
   4.0009010829898777`*^9, 4.000901174580825*^9, 4.000902808184943*^9, 
   4.00090330869949*^9, 4.0009034454556427`*^9, 4.0009055124866734`*^9},
 CellLabel->
  "Out[101]=",ExpressionUUID->"df1ecd7d-3f53-4e71-a39b-748b480f5ef9"]
}, Open  ]]
}, Open  ]],

Cell[CellGroupData[{

Cell["1.3  Welfare analysis of multistable equilibria:", "Subsubsection",
 CellChangeTimes->{{3.9988639345067053`*^9, 3.9988639466043663`*^9}, {
  4.000898215400257*^9, 
  4.000898216566874*^9}},ExpressionUUID->"59d54e00-2bfe-4118-885c-\
5f9254a99506"],

Cell["\<\
Notes:
-  plug in bistableconditions (or tri) from above (which depend on the game \
type of tasks)
- make sure the fitness terms refer to a strategy that has positive frequency \
in the corresponding DOL
- use critptsandeigvalues, because it is a list of \[OpenCurlyQuote]rules\
\[CloseCurlyQuote] for xdc, xcd, xcc
- any example below can be adjusted as needed after re-calcing \
bistableconditions\
\>", "Text",
 CellChangeTimes->{{3.998864303930174*^9, 3.998864401465191*^9}, {
   3.9988648450606318`*^9, 3.998864858480555*^9}, {3.998864923802074*^9, 
   3.99886494227457*^9}, {3.9988649748503017`*^9, 3.9988649831057796`*^9}, 
   4.000896409190295*^9},ExpressionUUID->"52e0ea80-3a50-4033-97ed-\
44609c150ecd"],

Cell[BoxData[
 RowBox[{"(*", " ", 
  RowBox[{"note", ":", " ", 
   RowBox[{"plug", " ", "in", " ", "bistableconditions", " ", 
    RowBox[{"(", 
     RowBox[{"or", " ", "tri"}], ")"}], " ", "from", " ", 
    RowBox[{"above", "."}]}]}], " ", "*)"}]], "Input",
 CellChangeTimes->{{3.9988640903379593`*^9, 3.9988641101375313`*^9}, {
  3.998864145597412*^9, 
  3.998864148732238*^9}},ExpressionUUID->"c15b697f-5fae-4064-91f0-\
4983b7583838"],

Cell[CellGroupData[{

Cell[BoxData[
 RowBox[{
  RowBox[{"(*", " ", 
   RowBox[{
   "can", " ", "an", " ", "individual", " ", "in", " ", "the", " ", 
    "asymmetric", " ", "generalist", " ", 
    RowBox[{"(", 
     RowBox[{"CC", ",", "DD"}], ")"}], " ", "DOL", " ", "ever", " ", "have", " ",
     "higher", " ", "fitness", " ", "than", " ", "one", " ", "in", " ", "the",
     " ", "full", " ", "specialization", " ", 
    RowBox[{"(", 
     RowBox[{"CD", ",", "DC"}], ")"}], " ", "DOL", " ", "when", " ", "the", " ",
     "two", " ", "are", " ", "bistable", " ", 
    RowBox[{
     RowBox[{"(", 
      RowBox[{"outcome", " ", "VII"}], ")"}], "?"}]}], " ", "*)"}], 
  "\[IndentingNewLine]", 
  RowBox[{
   RowBox[{
    RowBox[{"i", "=", "12"}], ";", 
    RowBox[{"j", "=", "5"}], ";"}], "\[IndentingNewLine]", 
   RowBox[{
    RowBox[{"f1", "=", 
     RowBox[{
      RowBox[{
       RowBox[{"wCC", "[", 
        RowBox[{"xDC", ",", "xCD", ",", "xCC"}], "]"}], "/.", 
       RowBox[{
        RowBox[{"critptsandeigvalues", "[", 
         RowBox[{"[", "i", "]"}], "]"}], "[", 
        RowBox[{"[", "1", "]"}], "]"}]}], "/.", "identicaltasks"}]}], ";"}], "\[IndentingNewLine]", 
   RowBox[{
    RowBox[{"f2", "=", 
     RowBox[{
      RowBox[{
       RowBox[{"wCD", "[", 
        RowBox[{"xDC", ",", "xCD", ",", "xCC"}], "]"}], "/.", 
       RowBox[{
        RowBox[{"critptsandeigvalues", "[", 
         RowBox[{"[", "j", "]"}], "]"}], "[", 
        RowBox[{"[", "1", "]"}], "]"}]}], "/.", "identicaltasks"}]}], ";"}], "\[IndentingNewLine]", 
   RowBox[{"Reduce", "[", 
    RowBox[{
     RowBox[{"f1", ">", "f2"}], "&&", "bistableconditions"}], 
    "]"}]}]}]], "Input",
 CellChangeTimes->{
  3.998863581940772*^9, {3.99886402176493*^9, 3.998864049285742*^9}, {
   3.9988640809138803`*^9, 3.998864085835697*^9}, {3.9988641161169453`*^9, 
   3.998864230963286*^9}, {3.998864269149818*^9, 3.9988642791453943`*^9}, {
   3.998864427343368*^9, 3.998864429742187*^9}, 3.9988645815023527`*^9, {
   3.998864620114542*^9, 3.998864660342903*^9}, 3.998864808642129*^9, {
   3.998864947222101*^9, 3.9988649565308104`*^9}, {3.999209204005991*^9, 
   3.9992092091858997`*^9}, {3.9992944853230133`*^9, 3.999294495116642*^9}},
 CellLabel->
  "In[102]:=",ExpressionUUID->"d5c0b767-05b1-4060-9984-6d012eb4a8f1"],

Cell[BoxData["False"], "Output",
 CellChangeTimes->{
  3.998864241245612*^9, 3.998864423288969*^9, 3.9988644540675077`*^9, 
   3.998864557171974*^9, {3.998864616601925*^9, 3.998864639433794*^9}, 
   3.998865680300213*^9, 3.999209366961165*^9, {3.999294490703204*^9, 
   3.999294495617277*^9}, 4.000896414652053*^9, {4.000898039101351*^9, 
   4.00089804463312*^9}, 4.000901086225215*^9, 4.000901177359099*^9, 
   4.000904738902542*^9, {4.0009055014490128`*^9, 4.000905526332427*^9}},
 CellLabel->
  "Out[105]=",ExpressionUUID->"c883e333-b550-41d9-b2bc-bdd56b61e375"]
}, Open  ]],

Cell[CellGroupData[{

Cell[BoxData[
 RowBox[{
  RowBox[{"(*", " ", 
   RowBox[{
   "is", " ", "the", " ", "parametric", " ", "expression", " ", "for", " ", 
    "the", " ", "fitness", " ", "diff", " ", "between", " ", "bistable", " ", 
    
    RowBox[{"(", 
     RowBox[{"CC", ",", "DD"}], ")"}], " ", "and", " ", 
    RowBox[{"(", 
     RowBox[{"CD", ",", "DC"}], ")"}], " ", 
    RowBox[{"meaningful", "?", " ", 
     RowBox[{"NB", ":", " ", 
      RowBox[{"factor", " ", "terms", " ", "in", " ", "numerator"}]}]}]}], 
   " ", "*)"}], "\[IndentingNewLine]", 
  RowBox[{"FullSimplify", "[", 
   RowBox[{"f1", "-", "f2"}], "]"}]}]], "Input",
 CellChangeTimes->{{3.999294501924602*^9, 3.999294612683042*^9}, {
  4.000904732949876*^9, 4.00090473458706*^9}, {4.0009054930343857`*^9, 
  4.000905493310375*^9}, {4.000905616056094*^9, 
  4.000905624535618*^9}},ExpressionUUID->"38e70192-968b-4922-a535-\
68043500cd0f"],

Cell[BoxData[
 FractionBox[
  RowBox[{
   RowBox[{
    RowBox[{"(", 
     RowBox[{
      RowBox[{"2", " ", "\[Gamma]"}], "-", "\[Delta]"}], ")"}], " ", 
    "\[Delta]"}], "+", 
   RowBox[{
    RowBox[{"(", 
     RowBox[{
      RowBox[{"4", " ", "\[Gamma]"}], "-", 
      RowBox[{"2", " ", "\[Delta]"}]}], ")"}], " ", 
    SubscriptBox["b", "1"]}], "+", 
   RowBox[{
    RowBox[{"(", 
     RowBox[{"\[Delta]", "+", 
      RowBox[{"2", " ", 
       SubscriptBox["b", "10"]}]}], ")"}], " ", 
    RowBox[{"(", 
     RowBox[{
      SubscriptBox["b", "10"], "-", 
      RowBox[{"2", " ", 
       SubscriptBox["c", "1"]}]}], ")"}]}]}], 
  RowBox[{"2", " ", 
   RowBox[{"(", 
    RowBox[{"\[Delta]", "+", 
     RowBox[{"4", " ", 
      SubscriptBox["b", "1"]}], "-", 
     RowBox[{"2", " ", 
      SubscriptBox["b", "10"]}]}], ")"}]}]]], "Output",
 CellChangeTimes->{{3.999294507763618*^9, 3.999294570238326*^9}, 
   3.999294613610643*^9, 4.000896419586441*^9, 4.000901088698358*^9, {
   4.000904735033277*^9, 4.0009047402959642`*^9}, {4.000905493695588*^9, 
   4.000905527898958*^9}},
 CellLabel->
  "Out[106]=",ExpressionUUID->"c8af3660-b8d4-4d6a-9302-c30af94c3a59"]
}, Open  ]],

Cell["\<\
Welfare analysis for outcomes VIII and XI (NB: re-calc bistableconditions for \
each analysis):\
\>", "Text",
 CellChangeTimes->{{4.000896572426862*^9, 
  4.000896603759531*^9}},ExpressionUUID->"10787657-f08b-4603-8e67-\
88e597882aee"],

Cell[BoxData[
 RowBox[{
  RowBox[{"(*", " ", 
   RowBox[{
    RowBox[{
    "can", " ", "an", " ", "individual", " ", "in", " ", "the", " ", 
     "asymmetric", " ", "generalist", " ", 
     RowBox[{"(", 
      RowBox[{"CC", ",", "DD"}], ")"}], " ", "DOL", " ", "ever", " ", "have", 
     " ", "higher", " ", "fitness", " ", "than", " ", "one", " ", "in", " ", 
     "the", " ", "partial", " ", "cooperator"}], "-", 
    RowBox[{"specialization", " ", 
     RowBox[{"(", 
      RowBox[{"CC", ",", "CD", ",", "DC"}], ")"}], " ", "DOL", " ", "when", " ",
      "the", " ", "two", " ", "are", " ", "bistable", " ", 
     RowBox[{
      RowBox[{"(", 
       RowBox[{"outcome", " ", "VIII"}], ")"}], "?"}]}]}], "  ", "*)"}], 
  "\[IndentingNewLine]", 
  RowBox[{
   RowBox[{
    RowBox[{"i", "=", "12"}], ";", 
    RowBox[{"j", "=", "13"}], ";"}], "\[IndentingNewLine]", 
   RowBox[{
    RowBox[{"f1", "=", 
     RowBox[{
      RowBox[{
       RowBox[{"wCC", "[", 
        RowBox[{"xDC", ",", "xCD", ",", "xCC"}], "]"}], "/.", 
       RowBox[{
        RowBox[{"critptsandeigvalues", "[", 
         RowBox[{"[", "i", "]"}], "]"}], "[", 
        RowBox[{"[", "1", "]"}], "]"}]}], "/.", "identicaltasks"}]}], ";"}], "\[IndentingNewLine]", 
   RowBox[{
    RowBox[{"f2", "=", 
     RowBox[{
      RowBox[{
       RowBox[{"wCD", "[", 
        RowBox[{"xDC", ",", "xCD", ",", "xCC"}], "]"}], "/.", 
       RowBox[{
        RowBox[{"critptsandeigvalues", "[", 
         RowBox[{"[", "j", "]"}], "]"}], "[", 
        RowBox[{"[", "1", "]"}], "]"}]}], "/.", "identicaltasks"}]}], ";"}], "\[IndentingNewLine]", 
   RowBox[{"Reduce", "[", 
    RowBox[{
     RowBox[{"f1", ">", "f2"}], "&&", "bistableconditions"}], 
    "]"}]}]}]], "Input",
 CellChangeTimes->{{3.998864673708118*^9, 3.998864692026613*^9}, {
   3.9988647783631897`*^9, 3.9988648069438467`*^9}, {3.99886495935639*^9, 
   3.9988649889024153`*^9}, {4.000896448398122*^9, 4.0008964554916553`*^9}, {
   4.000896518828878*^9, 4.000896537654657*^9}, 
   4.000896606549477*^9},ExpressionUUID->"7eed77f4-e968-4be7-9215-\
d5f9679d1bea"],

Cell[BoxData[
 RowBox[{
  RowBox[{"(*", " ", 
   RowBox[{
    RowBox[{
    "can", " ", "an", " ", "individual", " ", "in", " ", "the", " ", 
     "asymmetric", " ", "generalist", " ", 
     RowBox[{"(", 
      RowBox[{"CC", ",", "DD"}], ")"}], " ", "DOL", " ", "ever", " ", "have", 
     " ", "higher", " ", "fitness", " ", "than", " ", "one", " ", "in", " ", 
     "the", " ", "partial", " ", "defector"}], "-", 
    RowBox[{"specialization", " ", 
     RowBox[{"(", 
      RowBox[{"DD", ",", "CD", ",", "DC"}], ")"}], " ", "DOL", " ", "when", " ",
      "the", " ", "two", " ", "are", " ", "bistable", " ", 
     RowBox[{
      RowBox[{"(", 
       RowBox[{"outcome", " ", "IX"}], ")"}], "?"}]}]}], "  ", "*)"}], 
  "\[IndentingNewLine]", 
  RowBox[{
   RowBox[{
    RowBox[{"i", "=", "12"}], ";", 
    RowBox[{"j", "=", "6"}], ";"}], "\[IndentingNewLine]", 
   RowBox[{
    RowBox[{"f1", "=", 
     RowBox[{
      RowBox[{
       RowBox[{"wCC", "[", 
        RowBox[{"xDC", ",", "xCD", ",", "xCC"}], "]"}], "/.", 
       RowBox[{
        RowBox[{"critptsandeigvalues", "[", 
         RowBox[{"[", "i", "]"}], "]"}], "[", 
        RowBox[{"[", "1", "]"}], "]"}]}], "/.", "identicaltasks"}]}], ";"}], "\[IndentingNewLine]", 
   RowBox[{
    RowBox[{"f2", "=", 
     RowBox[{
      RowBox[{
       RowBox[{"wCD", "[", 
        RowBox[{"xDC", ",", "xCD", ",", "xCC"}], "]"}], "/.", 
       RowBox[{
        RowBox[{"critptsandeigvalues", "[", 
         RowBox[{"[", "j", "]"}], "]"}], "[", 
        RowBox[{"[", "1", "]"}], "]"}]}], "/.", "identicaltasks"}]}], ";"}], "\[IndentingNewLine]", 
   RowBox[{"Reduce", "[", 
    RowBox[{
     RowBox[{"f1", ">", "f2"}], "&&", "bistableconditions"}], 
    "]"}]}]}]], "Input",
 CellChangeTimes->{{3.9988647269404182`*^9, 3.9988647446506*^9}, {
   3.998864795692912*^9, 3.998864805494443*^9}, {3.9988649911621428`*^9, 
   3.998865008217375*^9}, {4.000896486580193*^9, 4.00089654667001*^9}, 
   4.000896609499371*^9},ExpressionUUID->"5064215c-e30a-479d-ac7f-\
6ed31b7bf040"]
}, Open  ]],

Cell[CellGroupData[{

Cell["\<\
1.4  Compute equilibria numerically for a given parametrization by \
integrating replicator dynamics for a large sample of random initial \
frequencies:\
\>", "Subsubsection",
 CellChangeTimes->{{3.998865749705329*^9, 3.9988658484717283`*^9}, {
  4.000898220118639*^9, 
  4.0008982214625063`*^9}},ExpressionUUID->"fd0af9d7-8209-4c5f-9263-\
5ef6b6e96796"],

Cell[TextData[StyleBox["Declare plotting functions for this section:",
 FontWeight->"Bold"]], "Text",
 CellChangeTimes->{{4.000896668553728*^9, 4.0008966709051867`*^9}, {
  4.000900687243701*^9, 
  4.0009006884613867`*^9}},ExpressionUUID->"c3fe9663-efe6-407b-aae6-\
da594023ba1b"],

Cell[BoxData[
 RowBox[{" ", 
  RowBox[{"(*", " ", 
   RowBox[{
   "check", " ", "if", " ", "a", " ", "point", " ", "in", " ", 
    "critptseigvals", " ", "is", " ", "feasible", " ", "and", " ", "evo", " ", 
    RowBox[{"stable", ".", " ", 
     RowBox[{"(", 
      RowBox[{
       RowBox[{"pt", " ", "is", " ", "list", " ", "of", " ", "lists"}], ",", 
       " ", 
       RowBox[{
       "note", " ", "Round", " ", "for", " ", "floating", " ", "point", " ", 
        "error"}]}], ")"}]}]}], " ", "*)"}], "\[IndentingNewLine]", 
  RowBox[{
   RowBox[{
    RowBox[{"checkFeasible", "[", "pt_", "]"}], ":=", 
    RowBox[{
     RowBox[{"AllTrue", "[", 
      RowBox[{
       RowBox[{"Table", "[", 
        RowBox[{
         RowBox[{
          RowBox[{
           RowBox[{
            RowBox[{"pt", "[", 
             RowBox[{"[", "2", "]"}], "]"}], "[", 
            RowBox[{"[", "i", "]"}], "]"}], "<", "0"}], "&&", 
          RowBox[{
           RowBox[{
            RowBox[{
             RowBox[{"pt", "[", 
              RowBox[{"[", "1", "]"}], "]"}], "[", 
             RowBox[{"[", "i", "]"}], "]"}], "[", 
            RowBox[{"[", "2", "]"}], "]"}], ">=", "0"}]}], ",", 
         RowBox[{"{", 
          RowBox[{"i", ",", "3"}], "}"}]}], "]"}], ",", "TrueQ"}], "]"}], "&&", 
     RowBox[{
      RowBox[{"Sum", "[", 
       RowBox[{
        RowBox[{
         RowBox[{
          RowBox[{"pt", "[", 
           RowBox[{"[", "1", "]"}], "]"}], "[", 
          RowBox[{"[", "i", "]"}], "]"}], "[", 
         RowBox[{"[", "2", "]"}], "]"}], ",", 
        RowBox[{"{", 
         RowBox[{"i", ",", "3"}], "}"}]}], "]"}], "<=", "1"}]}]}], 
   "\[IndentingNewLine]", "\[IndentingNewLine]", 
   RowBox[{"(*", " ", 
    RowBox[{
     RowBox[{
     "list", " ", "all", " ", "ESSs", " ", "given", " ", "value", " ", "of", " ",
       "delta", " ", "or", " ", "gamma"}], ",", " ", 
     RowBox[{"and", " ", 
      RowBox[{"(", "global", ")"}], " ", "payoff", " ", "params"}]}], "*)"}], 
   "\[IndentingNewLine]", 
   RowBox[{
    RowBox[{"findESSs", "[", 
     RowBox[{"del_", ",", "gam_", ",", "crits_"}], "]"}], ":=", 
    RowBox[{"Table", "[", 
     RowBox[{
      RowBox[{"If", " ", "[", 
       RowBox[{
        RowBox[{"checkFeasible", "[", 
         RowBox[{
          RowBox[{"crits", "[", 
           RowBox[{"[", "i", "]"}], "]"}], "/.", 
          RowBox[{"{", 
           RowBox[{
            RowBox[{"\[Delta]", "->", "del"}], ",", 
            RowBox[{"\[Gamma]", "->", "gam"}]}], "}"}]}], "]"}], ",", 
        RowBox[{
         RowBox[{
          RowBox[{"crits", "[", 
           RowBox[{"[", "i", "]"}], "]"}], "[", 
          RowBox[{"[", "1", "]"}], "]"}], "/.", 
         RowBox[{"{", 
          RowBox[{
           RowBox[{"\[Delta]", "->", "del"}], ",", 
           RowBox[{"\[Gamma]", "->", "gam"}]}], "}"}]}], ",", "Nothing"}], 
       "]"}], ",", 
      RowBox[{"{", 
       RowBox[{"i", ",", 
        RowBox[{"Length", "[", "crits", "]"}]}], "}"}]}], "]"}]}], 
   "\[IndentingNewLine]", "\[IndentingNewLine]", 
   RowBox[{"(*", " ", 
    RowBox[{"functions", " ", "for", " ", "plotting", " ", 
     RowBox[{"below", " ", ":"}]}], " ", "*)"}], "\[IndentingNewLine]", 
   RowBox[{
    RowBox[{"tosimplex", "[", 
     RowBox[{"{", 
      RowBox[{"x_", ",", "y_", ",", "z_", ",", "w_"}], "}"}], "]"}], ":=", 
    RowBox[{"{", 
     RowBox[{
      RowBox[{"y", "+", 
       RowBox[{
        RowBox[{"1", "/", "2"}], "*", 
        RowBox[{"(", 
         RowBox[{"z", "+", "w"}], ")"}]}]}], ",", 
      RowBox[{
       RowBox[{"3", "^", 
        RowBox[{"(", ".5", ")"}]}], "*", 
       RowBox[{"(", 
        RowBox[{
         RowBox[{"z", "/", "2"}], "+", 
         RowBox[{"w", "/", "6"}]}], ")"}]}], ",", 
      RowBox[{
       RowBox[{"6", "^", 
        RowBox[{"(", ".5", ")"}]}], "*", 
       RowBox[{"w", "/", "3"}]}]}], "}"}]}], "\[IndentingNewLine]", 
   RowBox[{
    RowBox[{"extreme", "=", 
     RowBox[{"Table", "[", 
      RowBox[{
       RowBox[{"Array", "[", 
        RowBox[{
         RowBox[{
          RowBox[{"Boole", "[", 
           RowBox[{"#", "==", "i"}], "]"}], "&"}], ",", "4"}], "]"}], ",", 
       RowBox[{"{", 
        RowBox[{"i", ",", "1", ",", "4"}], "}"}]}], "]"}]}], ";"}], "\n", 
   RowBox[{
    RowBox[{"corners", "=", 
     RowBox[{
      RowBox[{
       RowBox[{"tosimplex", "[", "#", "]"}], "&"}], "/@", "extreme"}]}], 
    ";"}]}]}]], "Input",
 CellChangeTimes->{{3.9988661055537252`*^9, 3.9988661166685123`*^9}, {
  3.998866253796348*^9, 3.998866283803454*^9}, {3.998866452468725*^9, 
  3.998866459364538*^9}, {3.9988665692795057`*^9, 3.99886659382926*^9}, {
  3.998866677687524*^9, 3.998866708115509*^9}, {3.998868018672073*^9, 
  3.998868023260519*^9}, {4.000896659498211*^9, 4.000896663330661*^9}},
 CellLabel->
  "In[279]:=",ExpressionUUID->"7ede561b-ae59-4bc4-8885-3639e19686a8"],

Cell[TextData[{
 "\n",
 StyleBox["Initialize and integrate a collection of trajectories given global \
payoff and interaction parameters; then, plot all trajectories in simplex:",
  FontWeight->"Bold"]
}], "Text",
 CellChangeTimes->{{4.000896736910514*^9, 4.000896758244483*^9}, {
  4.0009006806381207`*^9, 
  4.000900705277555*^9}},ExpressionUUID->"d3ce594e-38ad-466d-99c0-\
19f5a57c617f"],

Cell[CellGroupData[{

Cell[BoxData[{
 RowBox[{
  RowBox[{"Quiet", "[", 
   RowBox[{"Clear", "[", 
    RowBox[{
    "i", ",", "j", ",", "\[Delta]", ",", "\[Gamma]", ",", "ess1", ",", 
     "ess2"}], "]"}], "]"}], ";"}], "\[IndentingNewLine]", 
 RowBox[{
  RowBox[{
   RowBox[{"Quiet", "[", 
    RowBox[{
     RowBox[{
      SubscriptBox["b", "1"], "=."}], ";", 
     RowBox[{
      SubscriptBox["c", "1"], "=."}], ";", 
     RowBox[{
      SubscriptBox["b", "2"], "=."}], ";", 
     RowBox[{
      SubscriptBox["c", "2"], "=."}], ";", 
     RowBox[{
      SubscriptBox["b", "10"], "=."}], ";", 
     RowBox[{
      SubscriptBox["b", "20"], "=."}], ";"}], "]"}], ";"}], 
  "\[IndentingNewLine]", "\[IndentingNewLine]", 
  RowBox[{"(*", " ", 
   RowBox[{"global", " ", 
    RowBox[{"params", ":"}]}], " ", "*)"}]}], "\[IndentingNewLine]", 
 RowBox[{
  RowBox[{
   RowBox[{
    SubscriptBox["b", "1"], "=", "3"}], ";", 
   RowBox[{
    SubscriptBox["b", "10"], "=", "4"}], ";", 
   RowBox[{
    SubscriptBox["c", "1"], "=", "2"}], ";", 
   RowBox[{
    SubscriptBox["b", "2"], "=", "3"}], " ", ";", 
   RowBox[{
    SubscriptBox["b", "20"], "=", "4"}], ";", 
   RowBox[{
    SubscriptBox["c", "2"], "=", "2"}], ";"}], 
  RowBox[{"(*", " ", 
   RowBox[{"identical", " ", "anticoord", " ", "tasks"}], " ", "*)"}]}], "\[IndentingNewLine]", 
 RowBox[{
  RowBox[{
   RowBox[{"\[Mu]", "=", "0"}], ";"}], " "}], "\[IndentingNewLine]", 
 RowBox[{
  RowBox[{
   RowBox[{"\[Delta]", "=", "0"}], ";", " ", 
   RowBox[{"\[Gamma]", "=", "0"}], ";"}], "     ", 
  RowBox[{"(*", " ", 
   RowBox[{"task", " ", "interaction", " ", "params"}], " ", "*)"}], 
  "\[IndentingNewLine]", "\[IndentingNewLine]", 
  RowBox[{"(*", " ", 
   RowBox[{
    RowBox[{
    "get", " ", "numeric", " ", "list", " ", "of", " ", "critical", " ", 
     "point"}], "-", 
    RowBox[{
     RowBox[{"eigenvalues", " ", "--"}], " ", "NB", " ", 
     "critpointsandeigvals", " ", "above", " ", "still", " ", "function", " ",
      "of", " ", "arbitrary", " ", "\[Delta]", " ", "and", " ", 
     "\[Gamma]"}]}], " ", "*)"}]}], "\[IndentingNewLine]", 
 RowBox[{
  RowBox[{
   RowBox[{"critsandeigsnum", "=", 
    RowBox[{"Quiet", "[", 
     RowBox[{"Table", "[", 
      RowBox[{
       RowBox[{"{", 
        RowBox[{
         RowBox[{"eq", "[", 
          RowBox[{"[", "i", "]"}], "]"}], ",", 
         RowBox[{
          RowBox[{"Eigenvalues", "[", 
           RowBox[{"J", "/.", 
            RowBox[{"eq", "[", 
             RowBox[{"[", "i", "]"}], "]"}]}], "]"}], "/.", 
          RowBox[{"\[Mu]", "->", "0"}]}]}], "}"}], ",", 
       RowBox[{"{", 
        RowBox[{"i", ",", 
         RowBox[{"Length", "[", "eq", "]"}]}], "}"}]}], "]"}], "]"}]}], " ", 
   ";"}], "   ", "\[IndentingNewLine]", 
  RowBox[{"(*", " ", 
   RowBox[{
   "returns", " ", "a", " ", "list", " ", "of", " ", "ESS", " ", "points"}], 
   " ", "*)"}]}], "\[IndentingNewLine]", 
 RowBox[{
  RowBox[{
   RowBox[{"q", " ", "=", " ", 
    RowBox[{"Quiet", "[", 
     RowBox[{
      RowBox[{"{", 
       RowBox[{"xDC", ",", "xCD", ",", "xCC"}], "}"}], "/.", 
      RowBox[{"findESSs", "[", 
       RowBox[{"\[Delta]", ",", "\[Gamma]", ",", "critsandeigsnum"}], "]"}]}],
      "  ", "]"}]}], ";"}], "\[IndentingNewLine]", 
  RowBox[{"(*", " ", 
   RowBox[{
   "frequency", " ", "list", " ", "for", " ", "up", " ", "to", " ", "2", " ", 
    "bistable", " ", "ESS", " ", 
    RowBox[{"points", " ", ":"}]}], " ", "*)"}]}], "\[IndentingNewLine]", 
 RowBox[{
  RowBox[{"ess1", "=", 
   RowBox[{"Quiet", "[", 
    RowBox[{"PrependTo", "[", 
     RowBox[{
      RowBox[{"q", "[", 
       RowBox[{"[", "1", "]"}], "]"}], ",", 
      RowBox[{"1", "-", 
       RowBox[{"Sum", "[", 
        RowBox[{"k", ",", 
         RowBox[{"{", 
          RowBox[{"k", ",", 
           RowBox[{"q", "[", 
            RowBox[{"[", "1", "]"}], "]"}]}], "}"}]}], "]"}]}]}], "]"}], 
    "]"}]}], ";"}], "\[IndentingNewLine]", 
 RowBox[{
  RowBox[{
   RowBox[{"If", "[", 
    RowBox[{
     RowBox[{
      RowBox[{"Length", "[", "q", "]"}], ">", "1"}], ",", 
     "\[IndentingNewLine]", 
     RowBox[{"ess2", "=", 
      RowBox[{"Quiet", "[", 
       RowBox[{"PrependTo", "[", 
        RowBox[{
         RowBox[{"q", "[", 
          RowBox[{"[", "2", "]"}], "]"}], ",", 
         RowBox[{"1", "-", 
          RowBox[{"Sum", "[", 
           RowBox[{"k", ",", 
            RowBox[{"{", 
             RowBox[{"k", ",", 
              RowBox[{"q", "[", 
               RowBox[{"[", "2", "]"}], "]"}]}], "}"}]}], "]"}]}]}], "]"}], 
       "]"}]}], ",", "Nothing"}], "]"}], ";"}], "\[IndentingNewLine]"}], "\[IndentingNewLine]", 
 RowBox[{
  RowBox[{"reps", "=", "200"}], ";"}], "\[IndentingNewLine]", 
 RowBox[{
  RowBox[{"tlen", "=", 
   RowBox[{"5", "*", 
    RowBox[{"10", "^", "6"}]}]}], ";"}], "\[IndentingNewLine]", 
 RowBox[{
  RowBox[{"trajs", "=", 
   RowBox[{"Table", "[", 
    RowBox[{"0", " ", ",", 
     RowBox[{"{", 
      RowBox[{"i", ",", "reps"}], "}"}]}], "]"}]}], ";"}], "\[IndentingNewLine]", 
 RowBox[{
  RowBox[{"Do", "[", "\[IndentingNewLine]", 
   RowBox[{"(*", " ", 
    RowBox[{
    "generate", " ", "random", " ", "initial", " ", "frequencies", " ", "for",
      " ", "all", " ", "types"}], " ", "*)"}], "\[IndentingNewLine]", 
   RowBox[{
    RowBox[{
     RowBox[{
      RowBox[{"icgen", "=", 
       RowBox[{"Sort", "[", 
        RowBox[{"RandomReal", "[", 
         RowBox[{"1", ",", "3"}], "]"}], "]"}]}], ";", "\[IndentingNewLine]", 
      
      RowBox[{"p1", "=", 
       RowBox[{"icgen", "[", 
        RowBox[{"[", "1", "]"}], "]"}]}], ";", "\[IndentingNewLine]", 
      RowBox[{"p2", "=", 
       RowBox[{
        RowBox[{"icgen", "[", 
         RowBox[{"[", "2", "]"}], "]"}], "-", 
        RowBox[{"icgen", "[", 
         RowBox[{"[", "1", "]"}], "]"}]}]}], ";", "\[IndentingNewLine]", 
      RowBox[{"p3", "=", 
       RowBox[{
        RowBox[{"icgen", "[", 
         RowBox[{"[", "3", "]"}], "]"}], "-", 
        RowBox[{"icgen", "[", 
         RowBox[{"[", "2", "]"}], "]"}]}]}], ";"}], "\[IndentingNewLine]", 
     RowBox[{"(*", " ", 
      RowBox[{"p4", "=", 
       RowBox[{"1", "-", 
        RowBox[{"icgen", "[", 
         RowBox[{"[", "3", "]"}], "]"}]}]}], " ", "*)"}], 
     "\[IndentingNewLine]", 
     RowBox[{"(*", " ", 
      RowBox[{
       RowBox[{
       "integrate", " ", "replicator", " ", "dynamics", " ", "from", " ", 
        "initial", " ", "point", " ", "to", " ", "t"}], "=", 
       RowBox[{"tlen", " ", ":"}]}], " ", "*)"}], ";", "\[IndentingNewLine]", 
     
     RowBox[{
      RowBox[{"trajs", "[", 
       RowBox[{"[", "i", "]"}], "]"}], "=", 
      RowBox[{
       RowBox[{"NDSolve", "[", 
        RowBox[{
         RowBox[{"{", "\[IndentingNewLine]", 
          RowBox[{
           RowBox[{
            RowBox[{
             RowBox[{"xDC", "'"}], "[", "t", "]"}], "==", 
            RowBox[{"dDCdt", "[", 
             RowBox[{
              RowBox[{"xDC", "[", "t", "]"}], ",", 
              RowBox[{"xCD", "[", "t", "]"}], ",", 
              RowBox[{"xCC", "[", "t", "]"}]}], "]"}]}], ",", 
           "\[IndentingNewLine]", 
           RowBox[{
            RowBox[{
             RowBox[{"xCD", "'"}], "[", "t", "]"}], "==", 
            RowBox[{"dCDdt", "[", 
             RowBox[{
              RowBox[{"xDC", "[", "t", "]"}], ",", 
              RowBox[{"xCD", "[", "t", "]"}], ",", 
              RowBox[{"xCC", "[", "t", "]"}]}], "]"}]}], ",", 
           "\[IndentingNewLine]", 
           RowBox[{
            RowBox[{
             RowBox[{"xCC", "'"}], "[", "t", "]"}], "==", 
            RowBox[{"dCCdt", "[", 
             RowBox[{
              RowBox[{"xDC", "[", "t", "]"}], ",", 
              RowBox[{"xCD", "[", "t", "]"}], ",", 
              RowBox[{"xCC", "[", "t", "]"}]}], "]"}]}], ",", 
           "\[IndentingNewLine]", 
           RowBox[{
            RowBox[{"xDC", "[", "0", "]"}], "==", "p1"}], ",", 
           RowBox[{
            RowBox[{"xCD", "[", "0", "]"}], "==", "p2"}], ",", 
           RowBox[{
            RowBox[{"xCC", "[", "0", "]"}], "==", "p3"}]}], 
          "\[IndentingNewLine]", "}"}], ",", 
         RowBox[{"{", 
          RowBox[{"xDC", ",", "xCD", ",", "xCC"}], "}"}], ",", 
         RowBox[{"{", 
          RowBox[{"t", ",", "0", ",", "tlen"}], "}"}]}], "]"}], "[", 
       RowBox[{"[", "1", "]"}], "]"}]}]}], ",", "\[IndentingNewLine]", 
    RowBox[{"{", 
     RowBox[{"i", ",", 
      RowBox[{"reps", "-", "1"}]}], "}"}]}], "]"}], "\[IndentingNewLine]", 
  "\[IndentingNewLine]", 
  RowBox[{"(*", " ", 
   RowBox[{
    RowBox[{
     RowBox[{"plot", " ", "all", " ", "trajectories"}], ";", " ", 
     RowBox[{
     "NB", " ", "if", " ", "you", " ", "want", " ", "to", " ", "plot", " ", 
      "the", " ", "analytical", " ", "ESS", " ", "points"}]}], ",", " ", 
    RowBox[{
    "uncomment", " ", "the", " ", "Graphics3D", " ", "lines", " ", "at", " ", 
     "the", " ", "end", " ", "of", " ", 
     RowBox[{"command", " ", ":"}]}]}], "*)"}]}], "\[IndentingNewLine]", 
 RowBox[{
  RowBox[{"Quiet", "[", 
   RowBox[{"Show", "[", 
    RowBox[{
     RowBox[{"{", 
      RowBox[{
       RowBox[{"Table", "[", 
        RowBox[{
         RowBox[{"ParametricPlot3D", "[", 
          RowBox[{
           RowBox[{"Evaluate", "[", 
            RowBox[{"tosimplex", "[", 
             RowBox[{
              RowBox[{"{", 
               RowBox[{
                RowBox[{"1", "-", 
                 RowBox[{"(", 
                  RowBox[{
                   RowBox[{"xDC", "[", "t", "]"}], "+", 
                   RowBox[{"xCD", "[", "t", "]"}], "+", 
                   RowBox[{"xCC", "[", "t", "]"}]}], ")"}]}], ",", 
                RowBox[{"xDC", "[", "t", "]"}], ",", 
                RowBox[{"xCD", "[", "t", "]"}], ",", 
                RowBox[{"xCC", "[", "t", "]"}]}], "}"}], "/.", 
              RowBox[{"trajs", "[", 
               RowBox[{"[", "i", "]"}], "]"}]}], "]"}], "]"}], ",", 
           RowBox[{"{", 
            RowBox[{"t", ",", "0", ",", "20000"}], "}"}], ",", 
           RowBox[{"PlotStyle", "\[Rule]", 
            RowBox[{"{", 
             RowBox[{"Thin", ",", 
              RowBox[{"Directive", "[", 
               RowBox[{"Gray", ",", 
                RowBox[{"Opacity", "[", ".8", "]"}]}], "]"}]}], "}"}]}], ",", 
           
           RowBox[{"MaxRecursion", "->", "15"}]}], "]"}], ",", 
         RowBox[{"{", 
          RowBox[{"i", ",", "80"}], "}"}]}], "]"}], ",", 
       RowBox[{"ListPointPlot3D", "[", 
        RowBox[{
         RowBox[{"Table", "[", 
          RowBox[{
           RowBox[{"Evaluate", "[", 
            RowBox[{"tosimplex", "[", 
             RowBox[{
              RowBox[{"{", 
               RowBox[{
                RowBox[{"1", "-", 
                 RowBox[{"(", 
                  RowBox[{
                   RowBox[{"xDC", "[", "0", "]"}], "+", 
                   RowBox[{"xCD", "[", "0", "]"}], "+", 
                   RowBox[{"xCC", "[", "0", "]"}]}], ")"}]}], ",", 
                RowBox[{"xDC", "[", "0", "]"}], ",", 
                RowBox[{"xCD", "[", "0", "]"}], ",", 
                RowBox[{"xCC", "[", "0", "]"}]}], "}"}], "/.", 
              RowBox[{"trajs", "[", 
               RowBox[{"[", "i", "]"}], "]"}]}], "]"}], "]"}], ",", 
           RowBox[{"{", 
            RowBox[{"i", ",", "80"}], "}"}]}], "]"}], ",", 
         RowBox[{"PlotStyle", "->", 
          RowBox[{"{", 
           RowBox[{"Blue", ",", 
            RowBox[{"PointSize", "[", ".004", "]"}]}], "}"}]}]}], "]"}], ",", 
       
       RowBox[{"ListPointPlot3D", "[", 
        RowBox[{
         RowBox[{"Table", "[", 
          RowBox[{
           RowBox[{"Evaluate", "[", 
            RowBox[{"tosimplex", "[", 
             RowBox[{
              RowBox[{"{", 
               RowBox[{
                RowBox[{"1", "-", 
                 RowBox[{"(", 
                  RowBox[{
                   RowBox[{"xDC", "[", "tlen", "]"}], "+", 
                   RowBox[{"xCD", "[", "tlen", "]"}], "+", 
                   RowBox[{"xCC", "[", "tlen", "]"}]}], ")"}]}], ",", 
                RowBox[{"xDC", "[", "tlen", "]"}], ",", 
                RowBox[{"xCD", "[", "tlen", "]"}], ",", 
                RowBox[{"xCC", "[", "tlen", "]"}]}], "}"}], "/.", 
              RowBox[{"trajs", "[", 
               RowBox[{"[", "i", "]"}], "]"}]}], "]"}], "]"}], ",", 
           RowBox[{"{", 
            RowBox[{"i", ",", "80"}], "}"}]}], "]"}], ",", 
         RowBox[{"PlotStyle", "->", 
          RowBox[{"{", 
           RowBox[{"Black", ",", 
            RowBox[{"PointSize", "[", ".007", "]"}]}], "}"}]}]}], "]"}], ",", 
       
       RowBox[{"Graphics3D", "[", 
        RowBox[{"{", 
         RowBox[{
          RowBox[{"FaceForm", "[", "None", "]"}], ",", 
          RowBox[{"Simplex", "[", "corners", "]"}]}], "}"}], "]"}], ",", 
       RowBox[{"Graphics3D", "[", 
        RowBox[{"Text", "[", 
         RowBox[{
          SubscriptBox["x", "DD"], ",", 
          RowBox[{"{", 
           RowBox[{
            RowBox[{"-", ".01"}], ",", 
            RowBox[{"-", ".01"}], ",", 
            RowBox[{"-", ".01"}]}], "}"}]}], "]"}], "]"}], ",", 
       RowBox[{"Graphics3D", "[", 
        RowBox[{"Text", "[", 
         RowBox[{
          SubscriptBox["x", "DC"], ",", 
          RowBox[{"{", 
           RowBox[{"1.02", ",", 
            RowBox[{"-", ".01"}], ",", 
            RowBox[{"-", ".01"}]}], "}"}]}], "]"}], "]"}], ",", 
       RowBox[{"Graphics3D", "[", 
        RowBox[{"Text", "[", 
         RowBox[{
          SubscriptBox["x", "CD"], ",", 
          RowBox[{"{", 
           RowBox[{".52", ",", 
            RowBox[{
             RowBox[{
              RowBox[{"3", "^", ".5"}], "/", "2"}], "+", ".02"}], ",", 
            ".02"}], "}"}]}], "]"}], "]"}], ",", 
       RowBox[{"Graphics3D", "[", 
        RowBox[{"Text", "[", 
         RowBox[{
          SubscriptBox["x", "CC"], ",", 
          RowBox[{"{", 
           RowBox[{".51", ",", ".295", ",", ".845"}], "}"}]}], "]"}], "]"}]}],
       " ", 
      RowBox[{"(*", 
       RowBox[{
        RowBox[{"Graphics3D", "[", 
         RowBox[{"{", 
          RowBox[{
           RowBox[{"PointSize", "[", ".02", "]"}], ",", "Black", ",", 
           RowBox[{"If", "[", 
            RowBox[{
             RowBox[{
              RowBox[{"Length", "[", "q", "]"}], ">", "0"}], ",", 
             RowBox[{"Point", "[", 
              RowBox[{"tosimplex", "[", "ess1", "]"}], "]"}], ",", 
             "Nothing"}], "]"}]}], "}"}], "]"}], ",", 
        RowBox[{"Graphics3D", "[", 
         RowBox[{"{", 
          RowBox[{
           RowBox[{"PointSize", "[", ".02", "]"}], ",", "Black", ",", 
           RowBox[{"If", "[", 
            RowBox[{
             RowBox[{
              RowBox[{"Length", "[", "q", "]"}], ">", "1"}], ",", 
             RowBox[{"Point", "[", 
              RowBox[{"tosimplex", "[", "ess2", "]"}], "]"}], ",", 
             "Nothing"}], "]"}]}], "}"}], "]"}]}], "*)"}], "}"}], ",", 
     RowBox[{"PlotRange", "->", "All"}], ",", 
     RowBox[{"Axes", "->", "False"}], ",", 
     RowBox[{"Boxed", "->", "False"}]}], "]"}], "]"}], 
  "\[IndentingNewLine]"}], "\[IndentingNewLine]"}], "Input",
 CellChangeTimes->{{3.998865854039898*^9, 3.998865913744875*^9}, {
   3.9988659623939877`*^9, 3.998866004466597*^9}, {3.9988663098875237`*^9, 
   3.9988663159461393`*^9}, {3.998866520769068*^9, 3.998866531445821*^9}, {
   3.998866716750127*^9, 3.99886671726758*^9}, {3.9992660997570457`*^9, 
   3.999266101660438*^9}, {3.999266213932513*^9, 3.9992662165914783`*^9}, 
   3.9992662503410387`*^9, {3.999266305477151*^9, 3.999266341494266*^9}, {
   3.999266553570937*^9, 3.99926660463643*^9}, {3.999267019831753*^9, 
   3.999267032873165*^9}, {3.9992671199856462`*^9, 3.999267132423148*^9}, {
   3.999267162497575*^9, 3.999267177305993*^9}, {3.9992672460233173`*^9, 
   3.999267288150106*^9}, {3.999267364503497*^9, 3.999267438938542*^9}, {
   4.000482434394813*^9, 4.000482454992465*^9}, {4.000482560324195*^9, 
   4.000482566940988*^9}, {4.000485679004393*^9, 4.000485679072967*^9}, {
   4.000486117450214*^9, 4.000486119656948*^9}, {4.0004862923299513`*^9, 
   4.000486323752371*^9}, 4.000486786913723*^9, {4.000486960358953*^9, 
   4.000486960735016*^9}, {4.000487097505151*^9, 4.0004871174903593`*^9}, {
   4.000814362968883*^9, 4.00081436445711*^9}, {4.000814601621695*^9, 
   4.0008146027991247`*^9}, 4.000814812233062*^9, 4.0008967283545647`*^9, {
   4.000896800895994*^9, 4.000896804738757*^9}, 4.000896837951415*^9, {
   4.0008969127798*^9, 4.0008969535760813`*^9}, {4.0008974898299932`*^9, 
   4.0008975071205273`*^9}, {4.0008975407576*^9, 4.000897640042738*^9}, {
   4.000897721998674*^9, 4.000897723093481*^9}, {4.0008978041583652`*^9, 
   4.000897811240044*^9}, {4.000899819722452*^9, 4.000899821219668*^9}, {
   4.0009003008352118`*^9, 4.000900302999268*^9}, {4.0009004734821*^9, 
   4.000900480704591*^9}, {4.000900522544853*^9, 4.000900525124601*^9}, {
   4.000900728586694*^9, 4.000900746521346*^9}, {4.000900823829043*^9, 
   4.0009009272325373`*^9}, {4.000901057871587*^9, 4.000901058231152*^9}, {
   4.000901155633806*^9, 4.000901156953657*^9}, {4.00090120863918*^9, 
   4.0009012202971573`*^9}},
 CellLabel->
  "In[298]:=",ExpressionUUID->"bfeb1475-7c11-4397-a392-d4224f7420e0"],

Cell[BoxData[
 Graphics3DBox[{{{{}, {}, 
     TagBox[
      {GrayLevel[0.5], Thickness[Tiny], Opacity[0.8], 
       Line3DBox[CompressedData["
1:eJxd12kgVF8bAPBSkmRf2iiJioiUiPIkkkKE9qLFnhLRZieUkkIUSUhlK8qe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        "]]},
      Annotation[#, "Charting`Private`Tag$129126#1"]& ]}, {}}, {{{}, {}, 
     TagBox[
      {GrayLevel[0.5], Thickness[Tiny], Opacity[0.8], 
       Line3DBox[CompressedData["
1:eJx11Gk4lWv3AHBTSCWUEiJEJUeR6EhWUsZI9EadRmlGJXOFQsqcWUKGUGZh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        "]]},
      Annotation[#, "Charting`Private`Tag$129151#1"]& ]}, {}}, {{{}, {}, 
     TagBox[
      {GrayLevel[0.5], Thickness[Tiny], Opacity[0.8], 
       Line3DBox[CompressedData["
1:eJwt1nk4VG8UB3CKiDbiJ4VElkpJaSE5lmwVqbRKTJSStSRLJGQLUSlLlBJl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        "]]},
      Annotation[#, "Charting`Private`Tag$129176#1"]& ]}, {}}, {{{}, {}, 
     TagBox[
      {GrayLevel[0.5], Thickness[Tiny], Opacity[0.8], 
       Line3DBox[CompressedData["
1:eJwt1nk8VdsXAHBjhlBPJeTJ3PDSjwqNVuGlEgmRHqWopDQP0iyZk5QxDYZk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        "]]},
      Annotation[#, "Charting`Private`Tag$129201#1"]& ]}, {}}, {{{}, {}, 
     TagBox[
      {GrayLevel[0.5], Thickness[Tiny], Opacity[0.8], 
       Line3DBox[CompressedData["
1:eJxd12k4lG8XAHAp7ckuhLKVUEooqkNI1iKlFGmxZ2mxRGVJSpZU6i+RUlRK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        "]]},
      Annotation[#, "Charting`Private`Tag$129226#1"]& ]}, {}}, {{{}, {}, 
     TagBox[
      {GrayLevel[0.5], Thickness[Tiny], Opacity[0.8], 
       Line3DBox[CompressedData["
1:eJxd1mk4VV0bB3BTIVJmGkSISqWMEStzMj2mkKEyJxEic5lLeArJ0CAlUyJx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        "]]},
      Annotation[#, "Charting`Private`Tag$129251#1"]& ]}, {}}, {{{}, {}, 
     TagBox[
      {GrayLevel[0.5], Thickness[Tiny], Opacity[0.8], 
       Line3DBox[CompressedData["
1:eJx11nlcTev3B/BSKCQpmjRoxCVUNOAsJF0k8lUypKRZIdwU1TGkSNLgFhqP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        "]]},
      Annotation[#, "Charting`Private`Tag$129276#1"]& ]}, {}}, {{{}, {}, 
     TagBox[
      {GrayLevel[0.5], Thickness[Tiny], Opacity[0.8], 
       Line3DBox[CompressedData["
1:eJxV13k4lO/XAHCRUoTKUiIKkYpQKl91VKRQlK1UCKXFkq1EUZS9xdIiIUJ2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        "]]},
      Annotation[#, "Charting`Private`Tag$129301#1"]& ]}, {}}, {{{}, {}, 
     TagBox[
      {GrayLevel[0.5], Thickness[Tiny], Opacity[0.8], 
       Line3DBox[CompressedData["
1:eJwt1XlcDf0XB/DIEoV6tKGfJPTI2oIeT48TUgqVlKJkqUi0r2glbago7XtS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        "]]},
      Annotation[#, "Charting`Private`Tag$129326#1"]& ]}, {}}, {{{}, {}, 
     TagBox[
      {GrayLevel[0.5], Thickness[Tiny], Opacity[0.8], 
       Line3DBox[CompressedData["
1:eJxd1Wk4ld/XB3AZU0IyNdGARIYMjWqVRilKQoMhZciv0CAKCUmZGlQylIhM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        "]]},
      Annotation[#, "Charting`Private`Tag$129351#1"]& ]}, {}}, {{{}, {}, 
     TagBox[
      {GrayLevel[0.5], Thickness[Tiny], Opacity[0.8], 
       Line3DBox[CompressedData["
1:eJxd1Hs4lOsWAHC7ktilSLpIudZGqRQRWSFFZUhqQrmkKIVyv50kBkXXLUWl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        "]]},
      Annotation[#, "Charting`Private`Tag$129376#1"]& ]}, {}}, {{{}, {}, 
     TagBox[
      {GrayLevel[0.5], Thickness[Tiny], Opacity[0.8], 
       Line3DBox[CompressedData["
1:eJx11nc8Ve8fAHAjhKykZY+MuFktoo8oFalsRVtJGhqaaKGlUMglvoWksq97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        "]]},
      Annotation[#, "Charting`Private`Tag$129401#1"]& ]}, {}}, {{{}, {}, 
     TagBox[
      {GrayLevel[0.5], Thickness[Tiny], Opacity[0.8], 
       Line3DBox[CompressedData["
1:eJw11Xk4V9vXAPBuo8pUSKmk0VQIUZIlt1LGqGgwNVDGMovMCanMUyolKpI0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        "]]},
      Annotation[#, "Charting`Private`Tag$129426#1"]& ]}, {}}, {{{}, {}, 
     TagBox[
      {GrayLevel[0.5], Thickness[Tiny], Opacity[0.8], 
       Line3DBox[CompressedData["
1:eJwt1H041OkaB3DXduXUqXPSy5ZtydLItiF0KlRulBgVQ22xXrKtKEenEssW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        "]]},
      Annotation[#, "Charting`Private`Tag$129451#1"]& ]}, {}}, {{{}, {}, 
     TagBox[
      {GrayLevel[0.5], Thickness[Tiny], Opacity[0.8], 
       Line3DBox[CompressedData["
1:eJxd13k4Vd33AHBTyBQJISlDERG9ilIrqQwZGw1NCslbEpFQRAqJ3ogGIY3S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        "]]},
      Annotation[#, "Charting`Private`Tag$129476#1"]& ]}, {}}, {{{}, {}, 
     TagBox[
      {GrayLevel[0.5], Thickness[Tiny], Opacity[0.8], 
       Line3DBox[CompressedData["
1:eJwt1Hs01FkcAPBBDxuZjlrJ2fU4FZsieWQqdSOpVSvkWDlpyzId7UbWo8eQ
1qHNpoceatusnmcdbUltxWAYTDXe/UJbSTOj0GxbklcY9t7f9/vH/efzx/d7
7/dxbcJjAiP1BQLBd/QY0OPtkNwoOKAh9kmOijO3K0i29m7zLrWMbMhyi06S
aEisQ8OjYmUFMX6br79TJyMRG11GxhOpZwu7W19WkMuJ572CZpWTCEVeu2W0
hgyERFjrGcuJ09TJCo1/Oel12yCXbtaQb4QxC4QRcvI4Nzl6WFZOxgzmJYQv
05Adj9qV7aaVZOvJPvvEdRXE54jw/vwxNdl/SDipOaqKaPx/fim2kBPOoszt
xzNqcrMt+5+YjwpSX/17+NmsSrI9R1d7e7KanMv3dw5YW0PEqzanOXdUkwPe
Xx3avldF2mxerH3b3Ug2TQguPXH6ATHR1PdMsFeRF7fc5hbpc2S060axVaiS
qGWiBLG5ity/4DO2/ihHMoJbGgvrleTh8c7VkdRTVOne31I3yo47LqW+pmy3
eQT1w2+69m2jXv2qblUV9eHdoqpt1LmEuKIE6gs/jKU2U88tVDuGUY/29dqb
Q93+WFrkAPUAm9Wbg6gX7z9iq6Uun+da596gJG4ZH4dXUdd5X2/Zc4wjmfqn
8wqp9xXsKLGjfipHarDrOEemtW4NSG9Ukn3voi7oZqqIT9Cn0o4sjnzocPxa
0aQkkhNLIhuoB20Z7T18kiPCs8FOizklkRYEZhZQTzsYTvJPcUR/xSxj18dK
UnnpmXEe9bEHinV91Pvem03ZQ13s0zaF+RwH923MazquWjI/lqY1ZO47PDeR
ue51sTNza+v5E5m3RGX+wfy634FNzN/pLRr7k3qrtucNc7Hnh4vM62ab9jLf
FJKys5/69KHz1nupj9gaq5h7DgS6DFA3sjVTMQ+V1NQy/zLvqdkg9Rl6ubJ9
1D1uhpYzFzisyGfedHB2oIS60sy2lPmGi4Uc85iVVyTMPSqHSpjfEC9uYW4y
KXg/83zDEd5D5Na8Vx314l20zoCP4zv7ajNziUtpMnOnCj3eXbeU8n45uYX3
7qZxPs5vSU95Vzr18251D1xk/pz3rk8DvBeVgadcfMa7Og48vBzcORX8uT94
TTG4lRp8TRn4nDvgYQshfqPZIO9Df4MXOIL/h16JLkPXzgQ/iv4Q/bk5+Pfo
J9GjZoF7of+A/gTdET0Q3cIC3A59Lbor+jx0X/QF6O7oIegCdH/0ePRbmPcc
ei26DO+vQ/fA+iThe1Oxbi3odZ+DT7sLLnECH50Onoe+YBG4kSl4MPZ3EJ0T
gg+j33MGvzcV/K8i8HQX8Hgj8ADsr48reMhn4O3oWvSMyeCRUvBf3DDvRPAG
9HH05AngS0vAkxaDf2EAfgV9EF2uB25YCh7ljnEE4HHoneiW4zCHT9BDReCt
OvClOOe16KdGwa+gr1kCLhoBN5SBS9F7cV/i0UVLwbOGwNvRb6G7D4KvxD2a
swy8rx/8Gnou+uk+cGEF+AwPcL+P4LHo6egmveBt6ILlOIc94Mvl4LHo8e/B
L6N3oc99B65XCb5xBd7zLXgouhSd+xf/DXQ7Ap6rBTeuAs9A//UNuBi9B13c
DV6CHrgS3L8L618Nfg09qBM8BN3QE3z9a/BL6GHoYa/Au9Cvo0s6wJ0U4Ppe
4Jka8J/Q/dDvqMGz0Xeje6IXoV9Ab1CB/w+OsCS9
        "]]},
      Annotation[#, "Charting`Private`Tag$129501#1"]& ]}, {}}, {{{}, {}, 
     TagBox[
      {GrayLevel[0.5], Thickness[Tiny], Opacity[0.8], 
       Line3DBox[CompressedData["
1:eJwt1nk8VekfB/BszYRMi61GSCJLi0RZvypDRY0IhShSU2mYolJkKVlDRJLt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        "]]},
      Annotation[#, "Charting`Private`Tag$129526#1"]& ]}, {}}, {{{}, {}, 
     TagBox[
      {GrayLevel[0.5], Thickness[Tiny], Opacity[0.8], 
       Line3DBox[CompressedData["
1:eJwt1Hk81FsbAHBFaUHplkslhVDCJfv2WLPmCilLIrsohGzZsxUqKty0alHK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        "]]},
      Annotation[#, "Charting`Private`Tag$129551#1"]& ]}, {}}, {{{}, {}, 
     TagBox[
      {GrayLevel[0.5], Thickness[Tiny], Opacity[0.8], 
       Line3DBox[CompressedData["
1:eJw11nk4VVsbAHCZctOAJGRICaHomhL1hjJTQjShEJI0kikREiokIWVIg8hQ
NGg6qnM2Eg4bEWkfwnUToWtI+dax1/fH/uf3rGevtd/1DlvhgP8OT14eHp5q
9PChR50ZYcCb1QMpFul7rQobwLZH0HairhVkeY9Px9zoAZnE/ufTJQ1Qy0/N
U2G0wu/Owqi5mT3w9vqaxOLyBmC2TiTvL22FvRr886fTemDP6FpdqdcNoPzy
lPfIlVaQy+s4WpbcA0mOEcWT7AbIW/vhcMKuVmi6WnPiSHQPUA4OAW3jDdCn
QuYW9LYAn3XfI0/vHihw3zDtZ8KGriKjpZ+FWuAi3xZBbeUeOBb19r8DzWy4
75A4Xn2EhABj/7KN17vhnHP1sFttI+yefObtw2QDz8GKvRLp3bB+VXZlXn0j
9D2q+UfrBRtuqtuzh1K7QTPv3r3uxkZQq9hu9dcjNggOiWndTu6GuIqOpzva
GuFIo2AKmc0Gw91z7KTjuiEnN2bq59dGCGF7+3wLZYPSVaOSdUHd0JdmWW/3
pxHcmLoXpfXYcI/t16nh3A13Bedn+ag1wZdBXlf9Rw0wMWeQFJLuhkWajXGv
ApvAPdTkx/qkelgRkHsqsZgD7qTWOPGlCe7dmbB+XVwLH22rTSWLOJB6/sKv
GaoJpG2FOAvv1EK+tlB6TiEHzHmOyep0N0Eyw/qQb2YtfNgt/uppPgcW+cV+
SP3aBOd1Xy+2ulALFYF24xO3OHDdrctr/UATeD52FrjlXgsMlYqLjDQOfBdz
/TAx0gQnoxoM7krXQtn9maVe5ziwXe3b4GVeEjxE5YSTk97DeNHzo1170XkK
eapFl5EQ+kovrCyrBqavWElW7uGAd73BhXLkVi3kxaq0Gtj29OHcvN0cSCxc
ctZJhoTIjG3/fk2qAeXHr575OXPggPSR5amyJLCP5Ow2jKoBb4tmaxEHDuS4
r7nyR56EGp0FBTt9asD4XvmmJCsOKCu7BYUrkjBixJHT1amB00YHioINOLDF
v3HGWZ0ELwuOlW1TNVyYDgwskkPf65/0QHI9CR/MzCTDlarBYWpFTJssB9gl
gn3uyDcpTvglKFRDnJfpNQHkL1RVpIuQ8/Zn78uWqYb+WtYLt2UcyHCpDgB9
EkrlXPo+iVXDhsOu4yskOVDXNW65cwMJryVXFmbPVAHDJGxziygHVi6+eWin
IQnBjHK9Xe1VMMfv3cCwAAfOhm8XLAES9p1RyrFMqQLn3GizDcgH+6TqPiNv
Bt0Y6cQqsCqUioni54CwEpDzN5Og/0BnaigerV/wJm8ZHweaG07eOoj8zNwi
/4JzVdB+29LagYcDOz2PR4kaoXiWri13P1EFKo8NfL9PUWDZvL5/qzEJIWWa
Kk32VfD4Trb762EKfOSUnmhvIcGtZsXSMMkqYItWKqxEnhfxtsQWedio+fth
cbTvltJb54co2HzjuJw3ckvVJWt8RKtAoidxaMd3Cm7yHNqTjrw0w4zymlcF
YGN4eeRfCrQvBkX8RP45uGB/5jQBZS9frnHso+CG13TB1a0k8Lcr+XdQBCh4
PKl810tBQ4Ff7F3kWw/sWpn2mYA77gxhHeTRZWe/P0W+2pW90vkTAZ47El8t
/UpBmMTw3nbkGYn6P3pIAsRX6Z3/yqHg5ZJl/UtNSfheorxkXRUBwldzhnI+
o/eUXHx+Bvn2j/H3LxUToBV2LEIGudo+G+YFrq/6dCKhkIBK3V0vrnVSkOgZ
5JuCnGNor3kpnwCBl2aqiR0UUF2RSfeQE5+t/G7cImDiSExDbDsFV1vs3GuR
850w2j9wDZ3HYCpFCLnGy0P+JPKf6c/WzL1KQLSEznRsGwVShVXLO5Cnlga8
UU4mwC2jtTj+IwVKk68DB5CPMW00TiYQsO3qstS0Fgr+MBTF+cxIuNCTHqUf
QcD5VtU9ssiVnZ57CSH/lCnKe/IMAWkBv17kNlMQIhXtvQD5s+pX8g9DCAh8
8ce+mKRgf6XNKQnkf3xJFf0AAnJmXJ7XN1IwMTZGKiLXgPzBY74ELKy03LEL
uZ/JwQJl5DZCF/qrvAlgVGqd7WZTcOqXka4q8rpl5L6VBwmQOb7s5mQDBT9M
ycNrkQ/MJ/I4bgR4SOcnRCN/le8srYn8l+v0YTMXAlaM2i0SQ14n3h2+DrlL
/5PM4j0E6CsvrlOvpyAw93aAFnLeqA75uJ0EqIdUCD2vo+BgSsFf2sgr5jf5
TNsTUDucQVogt15j78z1kvJDQsftCDjIP63Z9oGCNodz7lzP1h/4b8CWgNQD
irI+yIeCFdW5Pv4mWdPLmoBh8x1pk7UUeB1Se8Tdt2j0REmvBQF7c9py4pB/
zdwz+Tdyg8Stx33MCBjxWaIvg5whfGiGe37F+JFjQ1sIqMl221f0HtVdiTCL
+72DLZ4Fp40JmDSRWGiEvP3cTxsN5NIH46QFNqP7skuyJGsoYIV3XFuDfJ2a
1fOUjQScyTPxmK6mQLDl1MnVyNUVbCJericgeDRByL6KgrNGOR5yyDuMBR5o
axBwr2y/wABBwdYbILIMOTn3lW67OgF/GppiI5CLfos8t5SbJ6mH2JGqBJxd
PL38IYsCMfPat4uQr+y0XN25igCHuO1RUkwKpEHn9W+Uh8pJ7cPlMgREXLkb
w/OGgnH7CmhAzvu+xnpsHgHTCpNZWZUUrGeEVlRz87+L+lUlRMC7wWs6gNyn
WEvoLfLS0evB2YIoPhpWTeEMCgI2DsiVI1+eOtzqxIvuRb6gSvA1BUdLwfwa
8mi9v0v7Jlkg4dIto/aCAvk7W+Y4IF892NoS+w8LeptrAqsfU7BOPfTNQ9QH
plaXlz2tYYH49Zc8gcifRl65ze0njRa7rn2pYsG75KFRReTl9hGHM5GnLBf9
NI9gweErUksjyynIuX7sbjTya2q/gw6+Re/RZBgblVEQp5jbsRM5Hyfyrf4L
FuyMVa1sLKWgQnFt5hjqb+krlUZtilhgqCL9z6YHFGzLV9FYjnxptbW2ZAoL
GHuzZxRuU9Bt/6DHEvVheY2fXzI8WcDvzHDtzaOA0PNMMUCe/uLw4BYPFnz8
uHZBAXLJy6OG6sgduueVDB9gQWJ4mK0O8iI9z6AF3PU6G7bZuLGgZyjezeYW
BQZ1TrfrUf+vCO16Jr2HBZvYlf7xORRc+O0wvgO5iYiUB78dC6bfxd4xvElB
qyxreCeaIymjylr8m1hgNzLnjFsaBQlapan7NqH5dVXawEKGBd+kTw+qXqZA
sykoMh3NOycRHl++Pib4BZd+FEbe8WOeSTzyqUBDyraXCQ3Hrb59u0RBCVtX
OAz5M/Yyw+tfmcBn3BFfjHzDttCHbshTHYOu6/YwIbtn4V1d5JkZCftUkC8/
lc8JpJhw/1LeCuuLFJDrddSfofm7gFWYu7KDCQ+XjDUnx1MgwTTs+oLmtcSW
ci/JRiaYlp8Xjo5F+ckqabbQIyF2pCV+E4MJ3+utxJ+eo8DF6AMVpU2Chb28
2MwtJkyX+Y+9DKNApPPSz3BNlCeOvcy9Z5nAIdnB5cjDw9QeBSF/zy/8YjXy
783y8x8g35QvGHgCeZny2pH/wpnQkW20LRM544uHqBf3PQWissnIJz3+dQxB
Phqpm2iLvHO8wv39GSZ4Q4GzAXLXOz9L5ZAbWjj5W4QxoeXG0c43oRQ87gvz
eKtBwnBuR/KxYCYoMaL0BkPQvAgtD5ZFfmos5v2BU0wY6HqbmBmM6kt2Ucj8
tWhOEcfcXfyYcHmjluv4aVRfHhGuN9F/kcXfW/82cGfCYwUR9q1AFLcJT9/d
aiRcSrjv9203E5wCB2JXIz+iVq3Qrory89G3sC4nJhDLI0K4XmE8JMZ1ZwNd
Za6PXVQ5wvWN6cr8XF/45N+Gz8gN7PLtuX7pRl1vG3I/ibRVXE947y/PdTW9
0UKuO9p/bepALrbo1zMV5G3mZw25fvphlUk7cpWFwVPKyC+bLfD+iDzRScSv
Gbnp0IPbSsgtVTcNtiC/l55TX4v8R9eqOEXk1m1qV0jkq3MbVV4jFyleTCkg
/yAjkMpGHi8l0PsAeSPvn0fyyKVMp+TqkeczDjCykFc4Pu+VQy7q6KFdh9x+
86LzGci9NBNJrjtkx8lznXySKML1e+Les+5ht3fWVV7GLeJ63sbQWZ+bcGLW
k3cvnF2fyfSd9S/JbrNe35w7u35eKe27Q2gP3k57nBPta8Rp7xfOnvWEQ7RL
qtLOjqN9ux/tlmtof59De7Mj7bpitCfNpz11C+32f1xnfSgra9ZFsD/9TbvZ
TdpDsevi9VOZtK/YSvsYdvMM2m1Nabfloff9cpX2VWa0m86hXf0K7f9h1+Ol
/Xwi7UXmtM/no13rEu3mFrS/wr4xgfYu7L78tNvH0e5iSftv7E9iaa/DHi5A
u/l52jda0c4jSHtnNO2Z2A9jvxNF+xT2dux+52jfYU07zKXdOpL2bOzp2C0i
aB/DPoVd9yztxja0OwrRrh1Oexr2Z9glztA+gn35X7QPhdJuaUt7DPbaENof
Yp/BfiqYdtlttAfPo10qiPY47BPYywNpb8NuL0z7wwDav2P3xe6HfQp7EHYL
7L/+vy92Y+wj2I9id8HOwm6IfQj7Gez/4HO243OKYffDro+/KxXHoRPHgY3j
IIR9A/YsHM99OM4ncfzrcfxL8D0W4nuci++3H+cJE+dJEs4TFex9OA8FY2j3
xvk5D3sQzts0nOfSOJ/l42lvx/UCuC7iL9Iujn0Pri9RXF8uuO5icT16JNP+
FtcvievXNYX2tdhXY9+aSvtj3AeyZug+8OEa7abYZbBvTMd1h/tJMu4bTNw3
3LAvxq6G+4wi9jrcl4ax95vQfgH7wxu0/w9xgykm
        "]]},
      Annotation[#, "Charting`Private`Tag$129576#1"]& ]}, {}}, {{{}, {}, 
     TagBox[
      {GrayLevel[0.5], Thickness[Tiny], Opacity[0.8], 
       Line3DBox[CompressedData["
1:eJx11Hk41tn7B3DbpBIyEbKmkjXaqKmclJpmLJG+NDNKRGmxJGRrImVLorI1
ktKmJlvRl5ryjCJTSXgo+/NglF1lD7/7fs75/fO7rt8f55/Xda7353zuc99n
obPnDlcRISGhp7BEYbXl2J53EeGRVx3elZW2jeS9zpvMFPdikiycMqn9HY9c
iL4Yt3trI3lbdtY90quYCH08H90jziPqwZkFImsbyV9h7TPdjxUT0R6tDjdJ
HjHxPjqSoNpIar4GGioEFJN0IeH5Jgo8kuVaIN3U1UCsdLQKx8KKScuXM6/t
9Hnkx+HH41URDcTbz8RXLLmYrOlw/U3/P5DzPEYutKqeOMhd+TJdWEzeq89u
2fAHj6w4cTy3LuMDyQuU9WztKiZDUdtCCkT5JCizX+KE8HtyeswoxUKVQ5Qi
+06Kfscnr9ImToZ8qyMvSvznvgEvuleoazWDTzIPSBnGjtSR5a8j6s3VOGTz
1OaExpl84p14d6Cst45Yz1saaqbOIbNv5Eo1S/LJEW3DnLz6OlJhveuVhgaH
WMUqhfvJ80n6Wz2DnQV1JHHXTuPkJRyys605RVabT87WjFWa+dSR2gZX72hd
DhlMWNaWv5VP4vWclI3F68jJXzJGj63ikJnfftI+6MUnN28Gzfreu5bMqW32
kSMc8lLvwg9d4KuC/xNp4VVLmhTW/Hcl+NGfB7cfOsonH4fNs6M9akmno0S+
DXj7yvjYA958ondoQ63M4VqimjnVHAM+rBEZZ+fDJwXyJ+7/7FJLlhnNlRba
yCFT+edXzPTnE6EzL0z32tcS8cj1SfXgeb3mGS9+55NOqyjdHlJLRj3TfnXd
BHXYbvvPVBSfLM7QyFqtWEuGxWTcv5hxiN4HH83EFD7ZlFD4nUk7l6jwlHtv
bOOQ9BnHhKru8Elea+mVulwuke2bTPrekkM6NPYVtIGXKpk6poFv0wqdrQg+
edXmpyHw+KbiRFfwGq9qXzXw00G64gqZfGL2dafLUA6XePjNMtYDFxlo/vQb
+Nj+w04LwJXtCl22gC84fyusCdxAa7l6QBaXjAYq+PqBp1mavCq/yyei+YPJ
Yfe4xGbSKrMaPGlNqrTtn3zi8c42+9otLhH+8EEz2IpD+BJBF/2y+GTWZMjB
4atcYu9r3h+3nUPUysz1T4DXVxpq88Gr5PryL4GHv95WFAYunlr6fQV408vb
/snglYmLsuLA/TU9nG+BP/H0+nwVXM+6ZToTvNZ9ZfcucGOhskdZ4NMxkY71
4Kp15XtepHHJGy2Jc6/Aw1oO56zI5pOFuU+zC69wyYLfp0+IWHPIv4OdWqXg
PiWNl4VSuaS0ZaflfvD+cz6Tl3L4RDHEWfZOCpfcvi+0Q8KGQ2qXvjuZBB4V
vn88HVxnv+IlSXDtJo/JFHDpAdP+FHD9iI5qafCahEtdaeA6BlNiMeD2769Z
yII7rPU8dwdcvS25yQtc3OKThgp446nob0Xgz/WrdTeAy1Vfd1kGPkFuFjaC
t7WsDGlJBjdZZ7EdfPbK+N/kcmG+FP3ObQG3/LBz0VnwVsnWfFfwtCX5y32T
oA5G3NV94IlabuKF6CI10w8TuSS0ISDJbweHXD74lwf6jPUX9NETJWzdjoMr
PNjLRf9BZ9HuB+DCu3et8Qd3W5CYXgR+RiybkwuuntTFDQC/bte07An4yjcS
6Vng4W83i58A//vAv7rPwDUv/p11B/zvyODNYeCdU9o5z8G3zDsycQWc05C+
9Dy4T/OIcgX4g0N/XIsBb1tiWn4D/JnI88kG8Nc7/Np9wWUdHFJfgkuY/6HT
CK78efgaunPfqGI5+GC+jj26isP8vehVM+cnoTeXHctGr0/Ua/YBjyupPv8P
eMzdxw5N4Be4F3nHwEcqDgW9Bv+zKfJuM7hYt5GYN3ir4bF1leAFsRbzeeDb
pZRyPMDvPbFwrgNv1XmxpQP8k0frvoPggz93urSD60suTujG/c9HnzuDZ+xq
HhgDb5DqyESPCA7NQy/rPbR+HNwkOeIp+lT8hnT0yx13I9AzR492oufrWgWj
e2lsVZkAr+ltNe4BPxf0wgj9Vc2g2Tdww6Tt1ejySdkPncDT1u0JnwLvss0e
6gXfJx39bi/4QsmYahFbDhEyrh/sB++ebgpwBN8v++7WbPD55juEBsA9/9I/
il5m4sZDL+zNl0JP1r7shu7DLVGSAL/ktFEXfWSwzB79gXH5eXTLZNd96M0n
PY3R6xzn+c4Bn/xXshL97fGciT3gs559WCUF7mH4+I9B7De1WYno7s+qomXA
Y5/EiHwBn5Yv/w79N+voVHlw++6KOeil7U4i6HPGxsvRry8XlUfPM5g9vRvP
c3DDCPoGu0266Dr3IkfRrzmusVEA71yrYouutnRtD7pGmYSoIvhPJvbp6Eq3
f6xFL3pjs2cB+OoYr+VfwVODRR+i15JbX5XBT7kVb0K3L4rIQa+yjjBTAZ8r
3GaL/kuY0X30wnelF9Gf6l/3RTfrmHsbXbHe1VAVvLdd9hH6ft2bqej/iG1x
VgOf2mqwYgi8h3s/Fn3vs/OZC8GFlTMy0NuDHkaiu9TzXi8CN4vePWcYc7R1
otA/lMVVLAEfcHmwAf3O/UNn0aNWeJRogq+oUHNHT1ZoFuQ7yKTnLAXX+bj4
NPqZfuF4dI+ow4u1wI0cH11G9ys+cBHdh+OciK6VG1uKHj7RlYw+cPWzjza4
Xd77BvTV64QF/3V/92UeeuXuogF0D1Xzq4I6z46x0AH3N7FWHAEvqjpwS/Bf
FkdUdMHH3064oi/dGlGALiNTeU8PXD21rg/9pltNI/oNkcMhBuBbRL+Wj4Jr
/CpkJOifxR8NVoHHDFS+RX8j2rYG3SM63xo9JD6di74w/sU69CsZpkfRi5/I
89DX50abon8KSshFfz3iOoLu/07OEl1cYZnBanCZ5vSFY+BXk+Vd0IXMk1WN
wG8YRbmjHw0Tj0fP3CVcZQye5TLrE3r8P5Ft6LLFeRk/gO/+fk8P+tmNnzvQ
+xe5P0I3OnevH/1x5a6P6DN0hV6hH9m6fBi9Rl2lF12hKHcQPVW6S2Qc3IQX
OowepGu5YR14v7iMEnpAzMuZOKdhAcffoJdEJG5FPxdgo4vu7xdWvR487+7c
WPSMchPBO3B2Y22ECfiF/0r1oQ+F3i5Bb3TY07IRPP1i1Gf0TVd0XqLftsqb
QNfwaBlGP/N3zGv0RXs05E1xjhYqT6Pzdfpq0PVq7czR94yLSE2Amyr+2I7u
2yVxF11dkq+JnuJ7eAr9T5vGbZvwvtaKbUNfZ9Wsge+e9FCh6mbwipqSA+g9
Nl+2oFd0t3Sj7zuWcBy9Kf+APXqgrtQOM5y7VZ8C0F3flv+Cbnypei96ZNqW
QHSp2+a/oi/q274P3VBYUuA17+UEfiG4zwndR22pwFOfGwrc5dQlZ4FnaQr8
TxXqakfiBX713hKBl4wtE/j9+miBb/22WOBjK6k/2h8ucCtPuv96PnUH6yiB
/3qV5jvNofnlojQ/No16gAR1x9E4gUdeo86Ton5cjO4fZ+4iTd1fhLrmdepJ
zAOFqc9jHsLcifkTlqPMfDXLWcrck333EztnCDt/ODu/5izqM6+wus2i/pMM
deXL1C1nUJdRYp5EvU6E+vIl1J9epP51ykDgCYbUM+Oou05Qn/qBesM56lqj
1I+YUV93lrr6EHUNS+o/R1Hnf6Z+3Jb6nQjq0wPUX+2i7h1O/XI/9ccO1FPP
UM/oYzmO1D+fpt7SS/2WE/Ug5nbMtfdRl/vf/T3UA12oF4RR92ae60p9B/Op
burj+6mXnqLuwLzUjbos87gu6hKHqduFUs//RN3XnfqlEOo1H6l/8aTeeZK6
JHNNb+rGzE07qR/wYTm/Uz/9L/VgP+pizFs6qFv7Uz92groxc71A6l+Dqd9o
Z/cSxPqQuSrzH09Qn808uY3V4Xfqt4KoL2IuHUJ9E/McPnW7UOo9gaxvmbuf
op7OfIhH3TWMuj3zdOb2p6kvYP4Lc7Uz1FsDqMszb2Sezby5lfVDOPUo5g+Y
jzB3Yx7D3DWCujVzL+YPmRPmDsy7ma9ibs18biT15cwtmCsyN/w/rvL/uBLz
lcytmM9j/j8IQf3v
        "]]},
      Annotation[#, "Charting`Private`Tag$129601#1"]& ]}, {}}, {{{}, {}, 
     TagBox[
      {GrayLevel[0.5], Thickness[Tiny], Opacity[0.8], 
       Line3DBox[CompressedData["
1:eJwt1XlYjVsXAPBUigyF6svYoMwUumm6Vsh4UkQlNKcJp1QUZbwkdSmKEppU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        "]]},
      Annotation[#, "Charting`Private`Tag$129626#1"]& ]}, {}}, {{{}, {}, 
     TagBox[
      {GrayLevel[0.5], Thickness[Tiny], Opacity[0.8], 
       Line3DBox[CompressedData["
1:eJxd1Wk4VV0bB/CKBhqEUBQpCqEyFKEbZcoYqYQSnkjJEAkhlCHJ9AglFUka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        "]]},
      Annotation[#, "Charting`Private`Tag$129651#1"]& ]}, {}}, {{{}, {}, 
     TagBox[
      {GrayLevel[0.5], Thickness[Tiny], Opacity[0.8], 
       Line3DBox[CompressedData["
1:eJxV1H081PkWB/BJuO2SyIr1kMlDkaQoeVgOeXqtyi2LatGKEhFu3brK3elV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        "]]},
      Annotation[#, "Charting`Private`Tag$129676#1"]& ]}, {}}, {{{}, {}, 
     TagBox[
      {GrayLevel[0.5], Thickness[Tiny], Opacity[0.8], 
       Line3DBox[CompressedData["
1:eJxV1nc8V98fB3CUSNJCpFCprDIaMk9kZM+olIyIZKZENmXvkFVSqTRkr49E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        "]]},
      Annotation[#, "Charting`Private`Tag$129701#1"]& ]}, {}}, {{{}, {}, 
     TagBox[
      {GrayLevel[0.5], Thickness[Tiny], Opacity[0.8], 
       Line3DBox[CompressedData["
1:eJxd1Gk8lekbB3CDpmyntGkspbJkjTMYW65MG0NECxKTtEjkqClrtpBIC8kS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        "]]},
      Annotation[#, "Charting`Private`Tag$129726#1"]& ]}, {}}, {{{}, {}, 
     TagBox[
      {GrayLevel[0.5], Thickness[Tiny], Opacity[0.8], 
       Line3DBox[CompressedData["
1:eJwt1Xk8VfkbB3BRthZNkWjGrpdSqLRIemQrspSKn1YUWSpkSWWaUKaQmlZL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        "]]},
      Annotation[#, "Charting`Private`Tag$129751#1"]& ]}, {}}, {{{}, {}, 
     TagBox[
      {GrayLevel[0.5], Thickness[Tiny], Opacity[0.8], 
       Line3DBox[CompressedData["
1:eJwt1Wk4lVsbB3Ayh0yJJqKBlKRUynCThHKUEjkyJpISdTq9KqU4FGVIkqIU
mcs2JGSmbYjIENu4t2ErFIqSlPd+WvvD8+V3rWs9677Xf62l4HT6wLF5XFxc
U/jx4Hd9zX/CrSMdsPTmmyt1p9nQfblOTbD7Nih0Hbn8cqADAh+FDoS4sCFK
LuWwlnAE0J2NVR52d8CNVUrr9tqyoUM2YlPt9ggwLoOl3g0doB258WHmHjYM
0Wm6v6MiQJbf3sg9uwN+6AvGaa5mg7dbqF/t4TvQt/pnqOelDlArKLlnwBgE
xjmJd7tHI4FJO7bDd2EHPNq5eHpSZxCS88f0V9pGw3LzwTiLBR1gJ3fZdIXG
IPSzPSeDoqKBpXF7uYZgB9BT5v1rrDII5b92zrduioavWgbq0rMMULK9mRK6
aBCKusphrcl9qL58MfTYAAMs1Y22zH4egCqRjO2PtB4Ab7te3smXDDDoCW13
ejQA4d0mvTwasTBQp/Xs9HEGSIv9PT5/rh9KXgbOPMqPA1nrpk+CzgwQzS9t
+j3ZD4O0N76W3XFQsSrXItueAQre/v98Ge4HXZ/EFfrcj2EmqHujthUDtK8G
mTLe90PCaVfzLJPHIM8/6aRoxAC4dzQt6Xk/CHTxT3F3Pwbpx+9eOaow4KSE
0aC1XT+cS1lyC0TjYYPCIyF5JVz/6Pqqgxb9kH4r22mdRjx8zVIpHFvJALED
IQVme/rhkMA3RxObeNjiz254s5wBmtEMJeOt/aCml6u5NDUeZkwqRrwkGWAt
Wr9/74J+GKgoF5TYkwDbmUszg+fawW7zTnZ8cR+osBxWSEQ8hVKvkOngX+3w
7cVupbycPnjibGLIX/QU9PtB9fHPdlhYOUB7m9oHD3nsm9YOPYWgnWEP50+3
Q/pp5aF5UX2QoCcxMKOVCHentZ06J9phwucE88bpPnDyCJUrHEqEtbomrf7j
7VAq3uOSdawP/NZ5FS+VSoIdgpHZBmPtEKfNX91t0we60u26SbpJcJAtVc/9
CefxWmuvY9wHrwcE9undTQKbp6nKvh9x/I6cUgWFPqCffnD/tFEyHOQpeNb6
oR34+Bf/cpLpA7np55tW/pMMXT2qTXroZQMOsUmifTDu5XhtLi4ZLn+6FFM2
1A6gTMsa4+mDRG7vVbxvk6FkYLnUYfQRhXVmWjMsSHvzKnvjz2SoyhXX5kUv
N+/1DRpnQYvP+xp/5RTQyjGRobPbIbRtiU03mwXOKdqTc4dSYNKkMy4WXdqs
bnRzNwtO3pTKf+yXAhpNtS1B6KdjWIYhzSzgjj3x0C0zBXYlLc+4hZ6fYvzv
aA0LNM3NVax6U+DESsa6RPT5tmO3zEpZoCzf1ucmmgqjcfOMWtB9YiticnJZ
wL4kbPZYKxUkLzyalcF1rj+QnSX3jAU3mL8mZt1SQV7ohbEXurpTeu/NeBas
Li2yuHQvFeySjZWY6Ik5MZvnolnQHP73rFxVKlzznQv+jX0zLloSNh7Agpz+
45vqVqVBjaiY0HPs/9fz5nmnfVjQZ5BQ23owDb6FFc6dGW4HeRr37q9nWfBM
ISSDyy8NQtatV9AZxXonUuoEHLEPAU825rHQH31NbMQ8XDVZvPK4FgsOiuhW
P4xLh79trdhDmMO8MenXkhNM4BPTd29Y+RymRb0nhjC3mTply3qHmHCGLV6U
ZvEcjBJynWa5GaDs2VBM62Hief9kHfffc7jS+ELWiZ8Bzes+yjjXMWGtwF2x
xqHnIMQvrCUnzoB3C5l3RZKZ0MEvm6j5LAPqGM3/08dzNzg5KuzpwISd4ZVn
m2JpcJPfw+8intPYbVyroqyYYOD+26onlwZZcQyValUG3H2+3bzSjAkKol4e
Ew00aDsZ13BPgwH8hTeXquswYdEB7s/r5mUC/d4GPykDBgRzV6cfWsKEsrpi
zY8umWBaXhdhepQB73l2bElO6wXdLxtqtdWzYComSTc9gwFyKfkP2uJ74NXm
o3ZCVdmgIF+w4lMOA7YG3NdojuiBK0O1lUeY2fCAr9dBq4ABavfeHun264GK
TWc0n/3IBgfrVJ25SgbYGAreXe7cAyOniyV2rc+Ba5u3acp3MmC7vIjRvtU9
0BfdK6UfngMLqjzeRAp1wPmtXo3XUruht0Vsxba/X8C86woLBTw6YMfPveZn
S7vAeubKprXsXNAIMJgXsqcTZn19zcqWdoJ82jS3LCMflE1qFmaYd8LZOZsd
T8Q6IfTKh1naWD58jw7mazrcCfydlt9v83TCsyyHdk3+Arh+OIC9zLUTLL7p
tMbje2V2bCJ94eYCOGOz+Gy5XyeYeuWmXSvsAAdlBdMfwQVQGc1OVy3qhKri
4/+pOXbAhS9yPvY7XgF7vXpOrFoXPJnxLJfMZUCgx696gRuF0Mf6pMAl2g1p
KVZO9cHtMMru5lYfKYZ/Miy/Bt3qgd+DpZ5tDe8h7L4m74WjZViX0tJ6YMLH
hFKTo99bIDPo95uJhgqoE+UyWaXPhDoxVRPFqRYQ3KXQeaS5ArjLen28dzKB
NmN5ZvBLC5jUBbpVvK+A2gYGv5whE9qEbVf973MLOG8YX+rXXQGGkYVd+/Yw
YXBHgObbwRaYu9DtUz9cAenmOxoOWzAhQbczZ2trC+Ssmj0WwVsJVzqy+sRd
meCxOq69JrcFzufr3Ju/pRIUGKoGMYFM+GHvcSHOrwWqRmnfq4IqQZLL2awo
jwkl+0XMtLRa4Ln4Zxk9idegs0uoZWycCe4Ohq2nvjSD0OVGRe6817DIVrF+
kwwLzhxKyllb3wwyYqOVdC06XBtIkzdAv2T0OUMO3flt1DF+bToYNQ5ZH0T/
O0KvQgp9Z7VAtiH6zHfpgLPoyYs11H/XNYPkqXmWFeh0n6dlWeh6guGrWtBT
/XlrCnTooLhncHC9LAsULL/o+qMvuGRcfh/o4H/oSbn4Yha8GzirPPmmGegT
avEKBnQY+7T0QewSvC96X5nMR/9GL35mb0KHytUWN34sY8H+uyOt7TXNMG4R
8V7lIB3qW1LNuZezIKsn374VXbO+mbEXXbzm/gIhdD9ryS/v0Es62zNPop+3
DnCRRX+tL7/xDfrqU/ysZ+jzePaGbUXPsHkvVozuol2lv8GCDp/KrzI80V+m
r973FD382EMtpUN0OBZul9WNLnQh5bA3+onsqICflnRYr3qR9kCOBYsElSw1
0H+4iu/T/JsOn/WqeYvlWdDJE5zLqm6GeXut9E3t6VA2afi6DN0/QaSLiX6O
R9zOFp33jqXva3TP+za8lG/ec8DZAz0nw5xdhx7fZWjbgy7CHlUNQ/9HJupM
J7q+bJBaJ3qjWF1eE/q7L1ER39GlaDX7WtEDTmVWHXSgQ+3/8lTWr2BBrq22
5Rt0N635N3Y70qE6MV/hOvqXO3G2ReglGRPSk050KIi2LwlC999cLUS5gBvN
lesoHfyqDKxvoU/MnX1ZiC5D008RQfcx67p6G91d0USG8uvL1GZXoTu4DCTG
oJ8K8f1QQNXLuthvga4cx2NIQy/i76rPQy/OFK/NRM+92fCtBV33u1HQC/Qw
x4ZAB2fMW8jVNW3ojpLN9pTvd835eQJ953epgwx0gaazWymX3jTgeA79aePw
k270uaYRdg56grErXxD6Qu/3y9noZR9OWlBu0fYuNQs9TM/C/xs61LnbZ6Pr
uo74cB+jAy2ez38aXf2mrCHlzlFH5ITR35Z1+M6gG+pnrqPc1GJ11kL09bzc
Z36jz8jF/MxCN0/kylFCP3ouexO/AubtxYJEynMEXyj+hV6VYqcujS6QL7+S
crnsqoJI9IUvd/HJoFcoHVxEud2N8HsP0Seaw9/Lout1Gc+nfFlOyYkk9KsS
Z7yWoSelek5mov/WvDmah37Nsuj6SvTxOvd3lIs6Zbp2og97mBqvRufec6qW
8ktejsP91HhvBz4l9KZo+UrKedI/O46iSx1a9T8V9G8ZofmULy9vVfuFPhbb
oboe3X3K5AXld1T3BPC5YK6qFVmq6P3CzzMpH+5vfCeKHiLBdVuNWs+mgueU
i6uel1yEviXnnJ46ukLqyXTKp/fvMZZDD/P07duG/vTR7RTKRYQdc3TRawOk
7HXRc/4Jp1H+etT9vB36XOe5aUCP/1ifTfmMi7KZC3poX1ioPrqdyqOXlDsG
313igR709VfuLvQroj9KKQ/9UnjHB/1i9oKRPeiaZtYdlLfJJorFoEsohp8x
RXeUFu6jXKLiaGQ8+j0F9ve/0LsSDIb/rNNKRyINXa9i4ex+dLGlO2cpFzzi
PZKP7iffO2yJvv2wwRpqH8Pyrq9rQ5ejzTo7oe/OeRtG+f6M+EExVzq+Sx+Y
59F9yutyqLxFeo/fv4A+KfRK2Rt9IUu9lnJvgU+zvujFG4o8LqCXMz/3Uh4X
EmgZiO7gbz11iarro7sIlf9J79LxCHTGyLZPV6n/Dpm7Uf6XrWt5OnqycN6N
YPSe7jfq1PkKXprb34U+P1Q5MBY9ZMBtKhe9IqbIddtxOsS13JIqQh9dZyL+
Ct3lxOTdNnSL8YQflGsf891MeQpf9YYu9PT48z3F6A2HWiwpZ4jeLmWie7hb
JZRS+bnYEEu50ymVpo/oLrlbFCrRU1/8Xk/dM7PxB5//RFf+uohViy6d8Wgf
dV9tpJeZy7nhu5B/9r829IvavY9L0J+4SF6wR38wvCb7E3pN+33HSvSpVe2l
Tegx+X1jYop4T3quyahHr7P6/F/gCZwnLmPNdvSVZTdVutFXaCpou7pjPiee
2lNu+WH/Lsqv9tw4fxxdY+yve5RPLuOyo1zR+VCmG3pdR47gDnTZLPlwyiW8
5VacRA9kjwxSHvn06DfKBwsLhj3RVZytb2tT82QJFFH3f/L7/i0X0F3LaC8A
fet7bi3qvfBPD6YFo0tGBe8wRPfxOPyzD/34iX9jUtFprUq1f6EnStg8HEJv
GElf3Ik+P9JU7TD63peTwp/Raw7IL5M5SYd9NLoO5fMKs6QpXzvU6El57gpV
U8qjNrnIUx6jKfWacjeHkuOUW8U+20T5rJzpSVn0xu8/4yhfcrXkMOX/7ot9
sRjd9MSwqDXVN/3pJ5Q//KSmsQxd8KJBB+Vej3k2jlHjw9MGVqA7qW/eaYP+
xevphnF0myPTamvRZ3TUztiix6+IrptA77GO3LgVvW/rejkHdIE475Gv6A+8
RIx2o9/+y1jVCT3cKj1/iqpr9+TwAfSKWqcuylfWqbp8o/qwo0jTCp3mPPyR
ciPle/9QrrP3eCjlBc3f/7izRdIf9w4r+eNvbwz9cdOfd/64WeOhP77NjIyX
zEv84+aKhX98mpf4UWfid3YX/HE+E+IHMonz85PxA5rEpx4Sj4599cc9OX6W
46/Cicdw/vvyJXFvSTKPri1xx2riH52J93B8SQ3xl07EpeyIW3FcmOOrOX6K
4/s4HsDxXo67OxLfYk88tZb4anviWx2IN70h3mZD3NORuHY98XdWxOlOxKve
Ej99kPgJZ+LPGolLmBFf4kL8cRPxYGNOP12JZ7Zw6t1JfNKNs19txOe0OPvl
TtyFwalrC6efHsT5uogLbCAe6Ek8uYd45BriWWeIK7GIX5cnvuAccVY/8XYZ
4nrniZ9gE88UJx7tTXzFR+IiQsQZF4nnjxDP4ybO9CEu9pn4sp8kJzNXiF8a
J24wSbz5KvGHX4jrfCZ+xY948CTx6g/EFf8j7vmNuFc/8WsBnP5ME5/qId4e
SDzsByfPHcR5bxAfniH++j3xOY4vmCUe1kx8Koi4yi/iJxuJVwYTX/ybeFU9
8cs3iU9w/Ngb4ttvEa+eI85bQ7yL435c5LxP0In7hxA35CZeV0l8WSjxbxzv
LCeeyfEn84hPlRI/FEbcnod4dzHxSY7L8BJvLSSeGs7pD8d9C4ifuk28lo84
Xx7xTRHEM/iJX3lBXO4O8RIBjmcR/83xCkHijzOIMyKJFwsRZ6QTr7hL/O18
4l0pnPsnijhdmPjiJOJS94ibixC//ZR4EMc7OS6aQPz/aG3+jQ==
        "]]},
      Annotation[#, "Charting`Private`Tag$129776#1"]& ]}, {}}, {{{}, {}, 
     TagBox[
      {GrayLevel[0.5], Thickness[Tiny], Opacity[0.8], 
       Line3DBox[CompressedData["
1:eJwt1Hs41dkaB3DKLV21p9LlZJqK1GQYJWU6b3V0ObmMEGXYPJRbchnKpSKX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        "]]},
      Annotation[#, "Charting`Private`Tag$129801#1"]& ]}, {}}, {{{}, {}, 
     TagBox[
      {GrayLevel[0.5], Thickness[Tiny], Opacity[0.8], 
       Line3DBox[CompressedData["
1:eJxV1GtczGkUB/BUVC5prR0VbbZkabSiUsp0dLOrSLoXq0hukZAN24Uudkuy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        "]]},
      Annotation[#, "Charting`Private`Tag$129826#1"]& ]}, {}}, {{{}, {}, 
     TagBox[
      {GrayLevel[0.5], Thickness[Tiny], Opacity[0.8], 
       Line3DBox[CompressedData["
1:eJxd0ns81OkXB3AptYj8iCRTJCm5lEsuqYPVSA21VkkohbRLqJbQIuyWctlk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        "]]},
      Annotation[#, "Charting`Private`Tag$129851#1"]& ]}, {}}, {{{}, {}, 
     TagBox[
      {GrayLevel[0.5], Thickness[Tiny], Opacity[0.8], 
       Line3DBox[CompressedData["
1:eJx102k4lGsfAHDhaFGSQ4ulJFpQ4rWU4i9FijbHkjUk2UOhI0eJssTUOZYW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        "]]},
      Annotation[#, "Charting`Private`Tag$129876#1"]& ]}, {}}, {{{}, {}, 
     TagBox[
      {GrayLevel[0.5], Thickness[Tiny], Opacity[0.8], 
       Line3DBox[CompressedData["
1:eJxd1Wk8ldvbB3BDgzp/EjITzSFyZAxLE06mkkyZZ0U5SmZRKqFSmU40mZKK
UOikUMawt72T2NgVRdKgUsopPdfaa716Xtxvvp/1Wfe17ut3rVvZa5+trwAf
H183PILwjE79ELJ8wUUJy8IVC+zZyLuwOvVcMgcZbFzSZ8XhotkTAtYDtmxU
EPhHY1sEB/nlqPZs7+YiadUQ7UU2bKQryA6V9+egvh2W3R6tXKRw82jCCTNY
v63IRmozBx1LWCl88RYXbawZ3BKnx0YXV1o/9vzdh+INFBVvJnBRzsci+Wuy
bORpdV3KKLoPNf0xNlK/gos8Y6Mfhb9goe+qKzyPHO9FQVrxk3bxg8hDZrVl
1gEWOmVg4eT/rgcZyMS9yoseQELue5QvtHShT/f1Ew+WdiPFmoqbSV79SPrp
EUN/wS7E/ssuwjqJjd4duHxP37Mfab+71Bci0IW8NF7aDR5lo3q7Io/37v1I
d/NilRj+LjRsoa779xE2ul0b4+Li2o9iOGUVGr+ZaEmy+surcWx0xz4ix9Gx
H6Ea2c3NU0wkXruj0iaMjc46R9o1W/cjp1diEyfHmMhng8ybeG82CsplLnE0
6kcaOtfveTKZ6LZASePKTWz0ZpuCTbhSP/p5s2OuUD4TnW49eblamI2qnj8S
G//OQZrddveXezNRW9jF3fsaWahZUk7yxxMOWrXtiF/cYiY6WvE1TS+OhTYc
8YvsAn849tJtNXha0V2tN7EsZDq3VqcYvP97+Ei3IhOl/jsTmQ2+ssyr1hF8
m9fsS2vA72gkjE/HsFD/h+uD99kcdL6zIeu1PNTf8c/6lmgWSt4f+jSLxUGZ
gl2te2WZaMBPLyQmkoW0I25pH2NCnbW9Yi8WMdFx06g928NYqGuFcaZqBwfl
fK1VFBVhov6IV/p79rLQSM8Iq6WFg4T1u+tiBJgo2mHK8b0PC/0c/iR4D/ya
WqemA3iy6l6nLnA0XmxXCv7ANZerCb4bHU2vBJ/KUNmeAc7NtBwd5WeiULfR
mihwbvybMh/wIb2BEntwu6C60j/Av7HKmELgvZxv14z5mCjchTuh681CZrLR
X3yaOWjAapGAzgwDpa0ZeF7lyUIBfktmPJo4SGpbQm3ZNAMJyymZ6buzkFb9
3AbFRg4aV2zWcPrKQEL+WQ/bd7FQvsMhMzlwvfjBdDPw2OP5fzWAnxV+/0wK
fHfFfnEd8FesN6+rwL0MNksuBBc7G+giDl7k6+maB35AZtGcWeAxI9nSzEkG
Kv+PuzEKfIvj2kvjjzioo6FBygJ8PDq8cQ34QZWtmg3guZMOBnZfGOhauXZR
njPMx5BOZwL4F43PGfmfGOiDUp9FrRMLFeTq6saDrzCNNckCT72jwlcFrsao
LooDn76p9TMZXDvcvKEMfEh0JiMaXPBMZVEouO10dGA++Hlfydth4MzIqcaN
4P6W7dYp4CrP1YZ2gxc+DhIZmWAg08shO13BI9rLKx3B5Sv61fTAUwYSK+bh
9Q92vkXg19Ubu2d/ZKDjfRN6hxxZyH51nxP2maeHRX99YKDlo2P7osGt1m/p
MAbXV5p2mATv7MgoDQdPv1tz1wi8b7hj3jB4jmDrxhBwtzGdqvXgLyXkpurB
B+2HGz3BM3246nrgncdkxuLAVba7LzEFP3bgxfif4D8Uft0WAO/oCuKIg49c
cSjB3rtOz+y/9wxk0fHhrSj4dN/z3djdOzWGv4C7LgzgFwE/Wi78WROcNayg
9xrcLFvMRAj83YSpNHaOebhdK7hb5BzBXw4s5Ge2r04D/J2QmkUauFOyR8Yo
OCNyTy72/qOtoSfA+V98+/0KfPKJcjT26dlm+Yfxe3937BsCv2N61Qi7akil
Yhi4zr357oPgr6Rje9TBhU63xzqD589NiXoCPhNdUY99VeuPtzvA5VK4wixw
x4yDN7AbNOV6WIHbS0sWMcATNmUkYZ+XNN/XBLzjlODrNvDLOndssZesMGGt
AP83i51TD56o/NIce5Dlw3gl8AhJrZ0PwA2Mokyw//3EVU8W/M0WdfFacIe6
GH3si8WFvouDL6q79/QueOjgKy3sz72q6oTB/5B7klsN/uNRjxp2w7RJP37w
+OexepXg8Rc0VbE3Sj5a8/UdnHfX+OtScOdxF956vp7X8h/BtRR0Ht0Ar5F8
po79QXmH+Bg426G3oARcfWfun9gD+YPFhsFTCtqSi8F3DBTrYt8tXys9CB6Q
yx9WBH7/5Xcj7Kudy1Y8A4/oDfcuABfISdqCXUTM0JAF3vhpqX0eeNhvB0fs
b62mYpvATZR+ml0E71qU5o39VrxoSR14kr+UWS64e9X3fdhNUrIH74IbTJhu
PQ8eEmSZin3n0cfOpeAiKg0umeCdSefY2JtzU25kgd/9qVN+Cpzpa3MW52RW
t3rBHnBtIYZoPHizUVsp9tUxOhv9wM8vNbKKA7f7odOB/XyowKgH+LKFBidj
wE984s5bC85fXLvZHpzVfE8qEuchRCINu6ZVvc0G8B9PV9mHgp+xGm3C+e//
wc6VBpdYe2C/L7iY8fvGdeB7esp728fh/hzpnWUNrmNwfRr7xpiLxi3ggUMP
iizBU52ENLXBbwaYlDwET7XcY2GB+56ecQm7Xenhs3fBt3Fncs3BDWcqjuiA
J8lLFV0Fr5Pz9diE54vV5IvvAdS8nZ0IPuz9xUsf3FbQJdEQ3OVjp8gm8C/u
RjorwT2ubGjfAj4y6He98y0DXXrntXge+JvG4zKm4G6MZLPH4C72rZZC4PmM
GX/suvsfjjaDl3/oi56LczgTNdsMfEjJcV09+KoHk9zZ4HkVKRvNwXf9TPlV
AX7MtbRGAPxDqnDjVnB/7ZMW/4BXtbhW/7RnofavZwZswHdsri0PABcokGn/
BH5iXYymM+7vgrLCheAXjn2rfA7+TXlJInajCy1KC8CNYv20sbfX1PVg55ft
uvg/cKfCp9Vc8Inv3Ohd4Bp+l/Pngh9fXVw3CF4lm9vkgu+ZMwzmrzEGOvXr
Bacf/GPUv/bu4ApfQsregr9vUTfuBZecfzbIB/z14MqwZnCzsQs3WOC2W0Vt
9oJf5D7xPQqucl2zoxk84EROOP5PHZvjJiwPrlh0kFUNzsdveA97Z1LEFVnw
deeq8rFLG1TOYD+/XlVXBvzEUruD2BXqlx/F/0GhU9v9JcH7UKE89tpmmbTD
4FG+QRxR8LhXycFV4HbSWhcTwWf3qs+fA87fVrf4DvhcTsn5JHCduKTDn94w
UOKt6PoK8GWiqyTS8P/0zvWYDnCjC4PsUvBUid5FF3A9ilkyaeDRR6oCr4Fb
jzNMboGbyxZOGoPnqEZrF4D/FYHcsU+kmEZhz5M7rIF9iWl6LPbUw7v5sA9p
ZKzGbvbf27vYzR7rihiBSwY8V8DuoWqjWQ5+emevxnrwA6n8c7Ez82bLVYAX
j91J1gUPtg7ozwfXj2ngVIJLWfDnrAU3XyCTij1F+/GCavAKwxvzloHzW3kJ
YR96IBdai/vSJOS1ADzTynZHHvgspsrMI/C4lvJtX0YZ6GlVXOEVcAmlJLVG
PC/37a9+BvfPCsjDbrxOwxn7Ju/bfNjlUwMvYZ+1yb8Su6m5x70J8B3Prv+D
PcC8x7UJXOzYB+sP4IGfRU9jr/3llt6M77fEOWNj4J1izrG89zKMs1vBWz80
Fg+Btx0Y98HuttHXsx3cU7C9oRc8OHaJNXbbb1o7OsC5+7uDn4IrP5D4C3ui
TbZIJ7hPNf8AG9wrdZYp9oJTMgsY+N5+ar2LCV7xddkm7GVW5iXYlRetMuoE
lz1zbAP2n225c5ngL4wip9rBmWFlJtgHThR7YPe5o9/8GNzwHzZvvVfg1Tjs
PXmb3bA7KzF4/lht50nst14qq2L/vPw2zw/lbD6NPf/ClmXYtWYKeX67JpPn
OcFqS7G3Lr/Kc7dgf56nHmfyPH64iOez1ZN5PlnnwPMtsmT9le0pPF/Ut4Pn
Ywp0H9tUnhv6bON5pCLxgxLEEw2383wO9dWCxPfFEpel+7BNiT/LJvvoyRPn
JhAvYdnw3FeO+KPjxJ0eEo+ndb5KIr6mkXisDPGgZOLSTcT9pImnnyTu1UJc
VJL4y9PERR8T15AgPn2G+KEO4pFixEvOEQ9jEJdeSHwinfhHJnERUeJzMolr
0nOpLSDeRl2MTfykCHHbLOIV1OWp36a+7AnxDmHiI9R3Uc+n/oX6HurZ1L9T
D6GeTn2SejD1TOrvqXtRv0C9i7oJ9dvUC6kLU39GPYo6h57rP+qW1IuoK9Dz
alBPoK5DfRX1SOrrqa+gHk7dkLoa9TjqetQNqKdSX0N9L/VW6gLU26j/Sc9V
Q+ufn008hvph6prUr1H3pq5Bvfj/+f+ox1GPp76NvvcqrUea1iNK86NNc6VI
c3WQ5tCZ5jCY5tDiLPF+muc/aZ7f0vzL0/wvpfnfSudFgs6LGZ2XVXS+wh4R
76HzJUDn9Ekd8QA6v/5H6HnvEXek98PIIeK51bS/ysTdY4gnVxKXXEY8LoL4
gjLiJivpvXGA+PMSuo8Knd8Q4p5FxL3WEDcJJi6eR7/PWuKjgcTXXSS+Wov4
AT/iBueJT2sTD/UmXp9J99EjXu9BPP8c8SsGxH+5Ev87jfhLQ5q3XbTvJ4lP
GROf5Uz7lUJcyYT4eUdaTzLtywbi/wf3Umqv
        "]]},
      Annotation[#, "Charting`Private`Tag$129901#1"]& ]}, {}}, {{{}, {}, 
     TagBox[
      {GrayLevel[0.5], Thickness[Tiny], Opacity[0.8], 
       Line3DBox[CompressedData["
1:eJxd1WlYjdsXAPDSKNykcqmDiDQpDWheRaUoGhQllTRpElJIpVHdJjTSqGtI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        "]]},
      Annotation[#, "Charting`Private`Tag$129926#1"]& ]}, {}}, {{{}, {}, 
     TagBox[
      {GrayLevel[0.5], Thickness[Tiny], Opacity[0.8], 
       Line3DBox[CompressedData["
1:eJxd1GdQ1FcQAHCQKI50g0SU6IFItQExGtA8mi0aKyIM2GKMYEFRyXiOIDEI
xIgaHUWKeHpwQFSkG0JR4eTgCvCnSJM/Rw1eaBq4jMpI3v92P+XD+/KbNzv7
dvet5XfHtx+coqWldZAeHXrCi/QKGz2VJDw4lJ3YqyCnA2fuymWkZMe131ZG
eihJUUSAp3+Qgox4u/1r2SglZ03sBhe7K0lM+OKND04oSE/gu/LLL6XksLD5
9dXVSjJjo2j2sp8UJPCkSduOdinxSU2rO7ZSSXKKgsWl9xQkcVRoltkrJcMG
LUNxS5TEZcA2+K1SQTZoB5ucUUuJdRRfvcZCSRzZ68PT/WqIfXV2Ur+ZjKgz
N+uVvesk/NSj03mOtUTAi3N+sUlGvhQOenold5LxbMcTpa51ZG3/oYup8TIi
N91fFuPUScYO8d0f6jDkoe2brF3dMhKbFRvX0ceSi0MFr2YlMIT1seRP15eT
MS/R9WLqa7urLvhTPxw0nvUZ9cqoDEkCdSe3j1XJ1J+K86Q21M/p+z7zpU46
mlZYJTJEEpKc703dYYtzX30vS4Sr9j+yS6Lx7Vt9z1OP4LdUNPSwZKGbY7D1
HYZkrOt4P0J967QRfXUXS746ZPSwTcCQz7V3jDw1kJPIUUO9bJYlN5rVkoB0
hoQca622MpKTNN17AmErS1wfSHMCcxiS8Jco295ETvS2z3W52cASi4HivnWl
DOGNDnvs/lROwjymzjSrZYl5qk3J5AuGBOflKopN5WRPNP8TU+qb2A8ZOpUM
ibrVubOE+rX5sncm1Nf7eVzTpR5yYFEH52dujA0aUDfmuW82ov7Re9HrUuom
dX1jU6lHZUzGzqO+bN9b9VPqM6Q6seoalninqybdqB9rfq6qoF7dYipspR4v
67M6RV1gM+Amoy4SXBkUUd/7MuZJA/WhJwpJM/VxsXG6H/Uaz9IVQRKGNG19
vV5F3XWB8/P3CpaU59jxzKsYsuDubcFH6qf1XZYXUG+eM3QnkfqP2mMn9WbJ
ibZXzjQBdbm/7/7n1OuP2B4wpH6gaXftXep+V1Rizv27woI4r8l8L+DcYIPP
7HLquiL5Uc5jr2/z53x4hW4C5+aFa09xLlEN63DeZjbkVEH9gnvAWc4j7B3E
KdTrnUVCzlvnTURwHu0QkMP5JcO/xZzPOa8+zzlbZJ7N+S+/8iSc+7RNieT8
ss+Hx5x3le3U+Jb7OhrP0lqoub+6SF/joSfgvkWco8YHPLU1HrAGvMQE4n8h
sNT4z5XgA0OzNb6KBa+TgH/TDR7+BnywCjz4H/DmevBZ1eBLMc7bV+Dl6HPr
wIOMrDSeJAUffgF+mQe+Rgaege6M3o7uiT4TPUQO3igGn5wPrq0AD0Vn0FPQ
rdFT0efWgMsrwEPRH6H/gf49ei164f+8Hl2MfhT9T/Re9Aj0GHRvzKcAXYV5
dqMb43tV+N4UrEM4egHWh18JPoG+DescLQGPtwRPxj7ergJfbgXO4jzUV4Or
0DvE4MYy8PsLwBvLwb+Wg2+1xjyfgUcqwPUWYh/LwFNrwPPRtUrBa2rB99mA
mxeDt+H8fEA/WIT1Z8D5tuATT8Av1IOPoj8uBHdtAA+wA48qwDlEL0ffkw+e
2wjuYg8+Lw88qAk8GX08B3zJS3ADB/DcbPBR9Aj0sMfgac3g/ejfZmH8FnBf
R3D9R+C8VvBn6F0PsF/otovAi38Hv9WGfUc/lwm+qR1cazH49gzs7yucf3Tj
dPAq9Hb0njTw8A5wryXgJang7ix4Hvo5Ibga3WIpzud98NJO8Cvohvewj0rM
cxl49V38L13gx9GvpuDew301iO54B3wE/Qcn8IYk/Kc94F3oYYng+b3gR5zB
h26DJ/fhXKGfjMe+9IOvdsH9dgtchH4Jvewm+H8O1sjv
        "]]},
      Annotation[#, "Charting`Private`Tag$129951#1"]& ]}, {}}, {{{}, {}, 
     TagBox[
      {GrayLevel[0.5], Thickness[Tiny], Opacity[0.8], 
       Line3DBox[CompressedData["
1:eJxV1mk4VVsfAHBpjhJSmm4yJNTN3GD4I3MKOYZKyZBEKclFhCJKbmS4opBS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        "]]},
      Annotation[#, "Charting`Private`Tag$129976#1"]& ]}, {}}, {{{}, {}, 
     TagBox[
      {GrayLevel[0.5], Thickness[Tiny], Opacity[0.8], 
       Line3DBox[CompressedData["
1:eJwt13c8V+8XAHBRaNgVGVGkaBjJSByVsqKQrUGl0FDfiqJCSwrZo0RlZGYk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        "]]},
      Annotation[#, "Charting`Private`Tag$130001#1"]& ]}, {}}, {{{}, {}, 
     TagBox[
      {GrayLevel[0.5], Thickness[Tiny], Opacity[0.8], 
       Line3DBox[CompressedData["
1:eJx11Hs0V+kaB3BDLqU6RGbiRGFcWjM4pVxSz5huEkJ+isbJKJEGM1GrhjOr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        "]]},
      Annotation[#, "Charting`Private`Tag$130026#1"]& ]}, {}}, {{{}, {}, 
     TagBox[
      {GrayLevel[0.5], Thickness[Tiny], Opacity[0.8], 
       Line3DBox[CompressedData["
1:eJxt1nk4VO37AHBLiSSSkBaRV1J5JcnaXYiSnRYlFVKIlKVsWQplK9lpkxLK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        "]]},
      Annotation[#, "Charting`Private`Tag$130051#1"]& ]}, {}}, {{{}, {}, 
     TagBox[
      {GrayLevel[0.5], Thickness[Tiny], Opacity[0.8], 
       Line3DBox[CompressedData["
1:eJxd1H801WccB/CbdTUzdMwcP8ZIyUF21hBO9SSElWYy7jLplBsxKpqKc9pB
sxZ2EBtXDFtyGLPNjE0ouRjW8vP6ccVSidw1v7acTfN835+/9sf3n9f5nufH
+3k/j/mRE35SNZFI5L/6Pbf62TlFeSa8rGSqy59Kg60UzD5aun6xV84sA4vt
nA2VrHZnuzjnVQWbdvKyeW9IzlQVHuqLryiZRtZRm2F9BWs/u7a9bkzO2iw6
g49tVDLZQONSmljBJC0LpX6P5KxRZT5k94aSZRTp5mTdG2T9cU/Fmitypqh1
GPH1VbK5gl3btEsGma/x0qnCTW1sq/tpyTcXleyqekH4XqtBppDItnZHtbH9
23275p4omXtRis+WgAFWHWlfPHW/jXk9s7F3LRhj0vR1onMm/axStTKxMb2d
mcVIXFLP3GWeva0Hwpt72UuTplOlDh3MNvFAZIDmOLMIqy+zHu1hao9FhwLy
OljshxnnU83GWbbzR6K1X/YwvRx1m+lvO1iZfL1Zuvk4q8xs0Agr6mE1ZZr/
Wn7fwUxKPC24t1Z2reHu45O5ZvOq201FWHL/Tqa1fGzV41/4R8w9zeCcLXfb
EeMZ7l89TdbmnuDYso170g2329x9/z5lyn27MnAv96EwjS+4OyRbu3CvNqgL
524yOxnA3aJUK5T7+Kz+Je6i/Ggx9/nD/tnc9R9uKebutiu3W8rXPxxfy73+
3Tul3F0NvJu5S/o8m7jbanlc465ttLOJe5WOuJl7XZCD4IevHRX8uPes8H/j
QS3BfzjdJHjNhgrBQ1V6gmeYVgnu1fCj4IZ7TAS/Jc4XvD23VfCVJnjcXJ7g
ZuFywSWF8KIdMsELbOEPsuGLfvB0Y3huFTzJCH7JE94sh8ffx/gDJ+HZ5K3k
ZeTB5F7klafgm8lvTsJbYuDzrfAL5BGx8Gjy6Xtw3Q/gI7fgu8mn4uBW5DG/
w187Bw9tgWdOwL9OgBfdhFeNw+3OwxtvwMvvwvUS4RPN8IoxmjcZrkZeroS3
psBfpHNJG4XPfQK3aIQnjsBVabT+6/BDw3DrDLh9A9xjCL73MjzgZ3IFfONn
lNtPcOdBuEke7bcevm8A3pQPF5Pn9sOvF8DH6+DR5I6F8D7yEPIQ8lHy4+Tu
5H+RXySfofHfp3l1aD1RV+CGtP4BcmcZfIG8j/YV9Tl8PeVjRPn0UD5OlOdJ
yvN5yjOL8n9G+RelwufovHLoHDd8DN9BfdClPswkwWXUn6vUn7PUny7q2zrq
YXo8fOx/vdU5Q049j6D+d1L/y+m+vEP36HW6R2lt8IMP4G9Fw8Pb4YEP4Rci
4Xs6yKfgVfQ+sF/gZx7Bk6Rwu07q7TQ89gjcpQvePAPXCIG/2Q1ffgzPDoLv
/xW+SQXfLYGfvA2P/QOe4Q9P+Q1e8wS+7m34lTv0Xv1JOfvAe3rgQfO0X2/4
ci+8eoF67gEv6aP3YREuc4Pv64c7LsFPuML/A8xZGn8=
        "]]},
      Annotation[#, "Charting`Private`Tag$130076#1"]& ]}, {}}, {{{}, {}, 
     TagBox[
      {GrayLevel[0.5], Thickness[Tiny], Opacity[0.8], 
       Line3DBox[CompressedData["
1:eJxd1Wk4VW0XB3DJEJV5plAkiswarYrKmDqGSupBoiSKvKlHhcyZ6gkVjxAi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        "]]},
      Annotation[#, "Charting`Private`Tag$130101#1"]& ]}, {}}, {{{}, {}, 
     TagBox[
      {GrayLevel[0.5], Thickness[Tiny], Opacity[0.8], 
       Line3DBox[CompressedData["
1:eJx11Xk8VVsbB3BJEcpNIaGictOgOLiVeGSWOiRXA7qVKClDrygVUqaS6Wq6
qlcSIkopUkp1KadOsrfDGSqnrsxThgyJd21rvX/c+/ncP/Y/38/+POtZv7X2
szV3+Tl5SkpISGSgZyJ6Ylmz4wx+FcMNldMG/tLv4fscn1aDUB4csxbMdUA+
d03mN4tRERQY0Ie1AnlgeGWVkTfye8/mdSv1i8B1ytuPM/fxID9d9Fcqclun
Ucn7n0Wg9M2mRMaFB7UuMebfkfvVn8n4q1QE7Z+a4nR1eWC+Jl4t3UUMcfFR
2ZqBIpA6eK89vL4G/IO5jwqRGx3UVW3Zh943uz61nFcD4ZHUhwrkv21/3HRn
J6r/kTtH4U0NfJ49mtWC3DKsar65gwjeHdBj3y+ugR9Gn1x1Nouh/PSs//ou
FsG6iNxA++QaKFbsOJOE/FnukxLZT0KYEGn+LMe6Bp5uHfK5jDzeYQ/VWCcE
5VBTP2eTGjCbZURnIh8qqdIvfysEV/2iv6QMamD+n0MrS5BLK101i30sBFZC
smOIZg2khPj7iZAncepP6l0UgkPQe9/iERrSbN3Pf0b+w2zNZ60EIWy72372
Ui8N350DbVuQ98/w3qkSJYSM3e9en2ilQYs2cexHnrJXebFsoBA8ktO4e/g0
3DC6NSq9RQyHutTiVB2FEL1hoON0IQ0Fv3+Kl0MeptaYqW0jhAUd3tMzc2mo
39OZPw35pc73N34xFULk0darr9Jp6LvyPm0Gci+u/23PpULYoWWgviCJhuSN
0wOVkO9X7mqImC+Eo1qKau4xNLw5dlugjHzQ8pVLxmwhXOTcvn4ljAb5A3so
FeQ7tjSqcqajOuZmpV+CaCjza9k+C/mwA8uiT0YI4QXffA19aXCivoQxrr7k
UpOWhBCuweSyOE8aln2WN2JcrWWCusuAAPxnphe1udHwtH1aBFOfHbu5/2yn
AM5t/uHm5ExDAFzezfQzRe5UDOeLAEpX2BeV2dNw52fPjzORZxwIaJX7IIDk
l0+4RhY0BCordSsi79R4vNypRgCrzTyyClcj7xn6MBW5p7r/rY7nAuD7K5e8
1KHhgVnhI1nkvwcYT7YoEcDO4f4RN03Uj9oGAyZ/7haT2CsFArh8zUNleBYN
Pe7aQ6PovLKbbjjsShNA5dPoRnsZGoJcOY3M+ZazNz5dGiqA3Udsg9lNFASX
Bv7IQ94UoLCOXi2A+oCF8+lMCgyVN33JQB7dFcmP0BfAMpFba9NVCp64JgSm
IlfecS5y5WIBXNXnlUtdoGAH7RYXjfziXrmDD1QFEC5M/tMlmoKkwYQiV+Qb
6w99/THIh+Bd29Td9lKwoL+psA99L69rRx//WcyHTXHrpDqWUJCj5RzYiLxx
+4NLojt8SJv2uPzkAgqqqvSa65DvKdYxG8rmQ87zpbe0NCjwkE/pfog8zzld
2u4SHyaq+zQcnkbB3QqD1BDkfE9/tnEIHxRmDTRHfa0G7bn3fupCc+CIQlCX
vwkfFiZ2bV30sBo6m7y1c5zF0HNModuisg4EcdyXAexq6JE8L5OCXM1Uyh2e
14HvQABvim01ePX0FR9HXsQOXWL+qA4OeJaU3lxbDYpWxtGOyPM0inrc8+qA
Ul0xbYJhNazTvtPZu0kMnAM5hp1JdfDcZ/eyqerVoLKTlaCP/Iwyrz7ArQ6G
3NVcLrS9A4X1CdIpG8UQvF5Jc8JALahd+hzpkPgOKvzXHZNji6HwyeJJ99fW
Qsia9DCZj1WwuN7R5aY1mpPhKj6wkAdSjW/3P2rjwoAj3z8O+ebgux6xmjwQ
/tx+wvYLFxQnwnk/5G4r81P5GjwYkDAY+/iRC702HpJGyF9usCuIUkZzNjF6
wiKKCxf0VTxfWIkhE86/nCfDgwXls98tesiFecdzj4ktxbBWvsrSpr0GLqfW
tgljuFD2tFJzoYUYulp7JrPQHNSOVlyZp4vqZ0qx6kEMMxN1VMG9BuJsd4yd
S3oD9q1tLNZqMSx4UCNooWiY7zS1z/L6awide6/OVl8MS2Z4W69g0ZBrb/bm
VgIHNJ7dljRBfrRPQtFNn4Zu+ezuNfEcCNvkb6yHvDmrRDNWj4beiLumVXEc
mOMxpVYVeft0nUlNy2m47utkNxzLgW/FrPw2PXSvNk3KLFhKg6al4LH3KQ7o
/senPgl5Lzvndbg2DSeeno/NPcKBezeiOppWoPs83BM/PBvNO4eWZZmeHIho
q5pYvFwM71QTj45NpqE5+dcEoTkH8q28vtDL0H/t/bYFLc0UxDfc69edxoFk
I131/ywRg45fyNeTFRSwlwdXWVVXwvLXsc/P6YjhiWSkYO1tCvLdr8lOz6qE
sfvln1KQ67sHzVuJvPfWu/7RzEp4KWkgyfh6lR1BusgbRuaMtCNvG0qzTkbO
1SphqyGvat+3tRK5Y0Pch3jkrp9q8/vzKbivK+F0EvnSJ6vNY5BDHUclD7n3
WRPlkRuVoOXQ+f4octOaq2MLkW9VXf11LKMSRuVk5LyQz9hrNGCcR8Gt7T+f
srteCRWCmfqWyA+NrBOLcin46WyRekFaJZSJc23UkEf1ZpXa5VAgsMoIvX2l
El5t//RkZJEYFI4b1a+6SYHSCxf7S6mV4PvjYHAv8jNcFdvebApShKIxaeQl
52sPMd7ILzVhnCXe1MJ4RZFpIOMzVp1kMV7uNY1m/LSDegDjXfL75jIuPWad
xfgxWTkfxuvP/THYg5x3LseJcam+/N8Y75u94Q7ju3e9KJzMrCslsmc8vHo3
i3HZ9uH0ScjbvlsvY9yYW3foK/LAUPUJUsjNG7pkGK+y07jcjVwzcLGaJPJd
fRWdPcjLvE/LMp7TrMWVQK5ia9zEeO3xjQ1dyGvvaxxknF1S2si4uY76Z8b3
zbuwn/GozQ/HnT1dYdxL5/phV6wc9zLfjePuIzv7AONOxtg39WLfflZt3E1S
n497jLnRuFt00uN1Bt2wn7QzHPfjrtXjXngAu3UM9i1S1LiHBGLnX8N+wg47
dz/23EjsXmO4juF27H84YO/ww15M1o1Zh/2aB/Yo4o7E2bux2xHvIX1GElck
nk28jzjlin0n8Wee2GOITyVe5IX9/TbstrbYm/diH9yK3cIGe7UP9p4t2JWs
seuQfX3cTPKxxH7zIPY/XEg/FtjfBmF3/hV781rSfwj2Sc7YPcywG4dhP+OE
Pd8Uu/wp7JobscuZkHVjsKc4YDc1xl5yFrs8G/vhVdjvJWPPWE/6/wX7+gvY
te2xaxhhX3IZ+1s77GcNsCemYd9ni71XH7vyDeyLbLCH6mFn3cRuYI3dcwVZ
9xb2g1bkfi7H/jofe58lqa+Lfdcd7DnErxB3KSA5ED9JPI14DPEg4uXEo//h
r4jHEz9O/A7xYuL5xJcQHyE+QtyB9LmB7Gsr2ZfVbex3iVcRH8nDrkzysSD5
PCD5HCF+n/jhXOwi4tokZ6Mc7ItJ/hHEDUn+PsTfEPfIxh5HvI94fxb2ZOLD
xBv+xb/8w4eIN/6LNxNPIj5IvI144j+8I+vvffYQ/0H8FPFW4spkXyHE64n/
QtyXOEXcnfgO4mXE44k7Es8j/oK4KfGLxMey/37/w4hbk/ynE/cinkRcivhm
4qXEv5Hztfp/PsT/B/vDFYU=
        "]]},
      Annotation[#, "Charting`Private`Tag$130126#1"]& ]}, {}}, {{{}, {}, 
     TagBox[
      {GrayLevel[0.5], Thickness[Tiny], Opacity[0.8], 
       Line3DBox[CompressedData["
1:eJwt13k8VN0bAHAiJUSovEVS8lpaFOlXb3lSIqmUCqFESCV7pBIpZQlZImtS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        "]]},
      Annotation[#, "Charting`Private`Tag$130151#1"]& ]}, {}}, {{{}, {}, 
     TagBox[
      {GrayLevel[0.5], Thickness[Tiny], Opacity[0.8], 
       Line3DBox[CompressedData["
1:eJwt13lcTO0XAPCyRaQVFYlERVLRJjm2FiVJi5cWtFKh9S1pkV6K9j0h2igq
lNSrlK1EM9NMN81tTyFUeEVZ+uV3bvf+NZ/5fu6c+9zznHPuPMudTux1nSYg
ICApKCAwHT9Hta9VGER2Q1iml67evS7I77EqObWxCz41RBnYh3bDJzNDtmcp
flf/KvpybRdszvQTCwjshgSvaQMXCrvA/1LtafnlXcDNt+5L8+yGxnKbb/GX
u6BsvjO3V6gLbGvOlaZbdUNu1xrF8sgucMzOOFr5qhOUZM7q3FTohhh/9qak
3V0gMjRfhO3bCZ4/Qvmch11w3jElcJDfCYaiobVDZR2w+dyauXqfOkGmvHS5
5LMOuB4W9nzAvB3aJXKE17h3wGwnkCu3I0H68/Gw64J8yBd6bXnrcAdkylef
lNlLwiRrILb/Zxu4xcY+0bDvgMDR9zKRJiQ02KYMqHxtg5DEm6aWlh1g2RGX
ckiLhHLhAw4d/W3gEHdNvku/AzjnD58wFiVB0iBG9cmzNjCXJM1VJDpgzGEy
ofMpH/TdDEeLLrTBaa00aHnaDlaC/RUV6nxYfCMvrXxpGwxnz7RetqkdboZn
CPy7pA1m+r/wE3J7BecuzW6yCCXBa0OwzyLTVnCWWtTVdrAVhPwmFGVOkSA1
T7L7/vZWaPyTM37XvhWK9j39OhhEQs6CuRsdDFohP1vqUsr+VngaUd+U5k9C
jEllRa16K3hZjZl7WLWC09DJHA0vEuZ8s1nfuqgVeMuTNFyMW+GPofAOZ3sS
XrxLVTAcJKB34eSJ0/g7gYW3t5/cQkKahFyJTAwByiPZ98SFWsEjg7eSvYCE
8BOPFXe9bQEn3QF9n6cEKKrpBFVJkVC2wsE+tK8F9MyuH8p+TMC7tAD3G5Ik
kGtHZO91toDdx+q85joCcrYGCCaKk3A1NlNKs6UFWElxLptrCGj7YOoWI0JC
vHefxYm6Fvh7IOmTWQUBwQ3pc1fOIkH0SFHqh6wW+Hl6dMGyQgKcc+TH7//k
w21JSC23aYGNryp3BiUSMPPxwCuhD3y4OK/E/UA7D5ZNvzLp4UHATV2tqKL3
fPBIVNGqe8UDk3PFf9yOEtChnu9oji40ypJTbuFBWEakr+sRAio32HtdGsQ4
JbNVZzXxIEhMP/OoGwGOUXXBe97x4YZbW/HXGh7MkSzbHe9EgG6h5RrZN3wY
GRdmRefwYIf2dfYOOwLGucGTnQN8mLirO6SazYNVThDoeoCASLlDJVfRHRoW
t7Vm8WCn5sjW6P0ECDfYxKmim5PbJtal8uBA/07l1n0Yn3erx66fD98yO2ZJ
RvFALtDh33+sCey3sXkir/kQYX7od9QxHoTIX/m8YzcBBya+XP7Yx4dNbll5
bh48sFZIjDprToB6t0b9C/Q3MeJsE3ceLBYI/vF8FwH6ng3NseirtCuTFx3m
wcWzxTZ7zQiI5426rkSPS3jt02PNgxMmbxJDTAiQ/t65RxS9OXNmCWnJgxdl
byObjAmYrIy+/6uXD3vk3Y3bdvPgoEeL+hJ0N/kTA6/QN3T1R3ea8MD512Dh
E0MCvOKU7a+gX82ufS5iwIOetXYFK7YTkPnsU0Uy+pAs96zCRh4oJM//Hb6N
AO3cca/z6A3/yEds1OHB54qcoe6tWIeDyaER6HofvSpsNvAgTmm9nwG6ibXY
m2D03fuDlvpr8MAo4HVc9hYCPGyfXA5Af9M/vSpNjQdlvhwdQfQtm7bk+6Bf
yBMKe7AG60H82DFXIEDcwXH8OLqoQqlXvzIP+o/5r2naTIBn2H/Jx9BlKxVO
i6ziwVyfS8c10TtdOX6Um1cn3tNfgeufcXH9JQMCPpMv0qk4FlErZh1bxgMr
McXAmehaV6p+eFPP5TfLJ0eOB41ho1o+m3Dfg06k+6PbtLv8R8ryoFS31qtH
n4DodU+9TqLniXlESkrzQF1JX9oc/W50dFA4db3v1hWWC3gQuH651sONBNRr
V69IQA9aJBX6SpQHQqYz7ufoEdC0sKUmE11rntu6JSI8KFh1QnIhen9pSVge
+sc4nT5XYR5U1i99FaNLgLfcLO8a9JasWWrTZvKg97NS0CkdAlITIu78Rr8T
KyHq+IsLggEDfR5a2L/bPMaLsU6kQ+ZkX33LhbFrs/2jNAhoX65c/By95J3z
31IDXJAY8cwUQw9ru3FgAH3fQhHJ2D4u3F54+UuWOgFiOsZZcljnncqlMZGd
XLjbGKZRvo6AczLh+6+gm7Z1yqbwuHBeUqzov7UEOJ29Evkc++XJOs/7GrVc
8MoNEMlfTUBflUTaF/R5uXr6vGouLJn2XgnQg66WB8hi32kd7TP3+5cLpn+l
m3aqEDBH7UaWN7p8DVe07h4XVqkWZi9E14820F6F/T7Gv1fmf4sLCi6t2y8q
EdD1bQPr3ls+vDA1abe5yIUqk+upLEUCph2w2rwH51L9UZH2jr+5sHV41qdO
eQJMP237EY9eUHbQosGfC+A0XJ+CfuHrewMOel/AjrFyXy5w4/oO70L/MWjo
uvsjH+b72TWlHefCQfPOnrqlBFzmPflqPcSHS6HtO/3cuDDHxa36thwBL348
CTk5gvkMG9yTYsuFzGxNn7uLCSiOdD0o9ZUPWXIiD2x0ueCuV8tXl8Y5GTvj
2pYJPmhqxqY7C3LB9YdoDUeCgNawn9/T0A8kNPom/mmG7Cj1zbfQoW5zyBB6
5g69MfuJZjiryVKORhdT0liQ8T8+VAoHXP/zvRlSl3/U3I6eZze2/8sk5n/T
782eH5rhav6X3w/FCbjdu9vxpiAJI69LNUluM/x4OyehXgznba7jfG0hEmLX
6zV+yWmGWQ4qRxaKElC29olouAQJlg9qP7jsaoaUdVHGSfMIeCm+o7Qd/X/x
ZY39O5sh13GOcAS68YS72QZ8H6nm+C9yNm6Go3NOT/NBl5JLDP+Afnnl+E+P
bc2gb6ySYonuLav32Arfd1+3/zmfodsMtRmnFRegd7jf1FWSxvdU+JH4wyub
4ebq4YSCuTiHO0J8G+RIyJh+5/t1gWaQEF9CDAoTkGL7KblZmYTtFXkNfg85
ULdn/oX2OTiXQr/arVIhoclCeVdwNQfWXcwQJtAzIjYIh6I3OKkUn/mXA02d
BwtY6HbC1xasXk2CwlX7b5kVHPDzzFd+hK7kbdt/Zg0Jb1SLfDtLOCASVOdY
iD6uYrZynRoJ84LeJ9zP5kCyk5lFKPodKHrtvR7jFx5Pq4rggJnjGl8d9PwA
NdUEAxLa9n+Pu7CLA8dSKmN7Z2MfqX3jdKMLhLB7f5py4KPLwP1u9I+pabtU
N6PHHb/msZMDv7ZrjHSiuw6P8RvRuYPD7nuMOGBUGRpKordVzVAVwP8Vuy/M
fKu6hQPvswaUWtBvvdxQ6b6NhA9iSw8ob+BAgEzUmefotZtfT5Sjl8fVfSzR
5MCfYUH7BvT4yI1LBLaT4H7hK7FBgwPzKvZBPbq18uPBDPTO1T03jdQ4cGqt
zIqn6GMhtXfqd5AQtvgfo2BlDrjNzbCrQ082+vuPjDEJmfuaJJbJcUCiPTPg
X3Tb5DkdzuinTgglPVjMgbV6B3qqqPvuPR1Xgl6WL2NlK4t5/lfYgnKT9rdh
W/B/pG980pWkRZgfhVrjSnS3bPULLjtJqPeNUlokwYGWj+IpFei7VMNXl6DX
RateqxbjQH3qZx3Kz5zelfcd/ZGw6d7DohxY6t8wcA99jarG0nOmJLTH1Tnc
mccB/YE3FpQLxJ3WLTAjIc5m4Rd7IQ50X1IKLEf/YfLn0jC6TXmKxNxZHNB2
GNtD+ZzOdv76XSR0D+i6PpjBgXiOoAbl79eLDgejjwYPvfOYzoFtgVqLKDfd
kU0+Rnebl5S+ZBoHSntCplP+euLsldnmJMxUFfVrFuCAWuzT72Xoh3fXb7RA
v3TM7FTkHzYsE/o+QnmYit2dNPSfLmtKdSfZ0Ns2MUT5UJjRZCf6UEGq8OcJ
NjSeafhMuT2cU1TYTQI880q4/psNOskGPyk/Zyez4gj6c6uL+gd/seF8rPls
aj3SzyZ/lqCbvf8jIvOTDTI/Xy+hnHVUq2gUPXvBuZmt42wwOvhOm/I9BjXq
ehY4T06IL08cY4OnkZEt5QfWJSeGofefjzpo/p0NA1ojwZRzNZTaZ+8hYZbF
yy1NX9mww6yWoDx3xZvH5uiey51ex/zHhjfhdULUvjSODZ1JRg+Yfuqa+Rc2
mHZUbKG8bzoZt9iShHzDhoDWETZ0yqk/prx33ozna6jzyXCPw+f3bFAulftF
1YNRYG39DmsSJhb/Ut3fy4bdLqN6VH3u2lKiGYXuNttMY00PGzou3imnvLHt
deALdHmnom2TXWwQlVqp8QB93UmdGHMbEuTGn0ff6GCD+8lJ7Wp0u78t26xs
cS5FLo2e1caG+Wv/5/UQXchdacb+v0iYO+NR+HcW5tnp1N9P0B/2Xv6RiV7x
O3eA38SGwl6PlVR/dck+qyfRd0meNKx+yYai6Zv4lK9u3fZx334SuoR1//zT
yIYvfPPtVJ+matXaWx8gwXU8WV3xGRvItn/1G9EvNKaMGOJ5ZPZ1s8rEanze
v2bkctAPeSh/m3uIhE1RPb2Lb7Fh3CV1uAt9y5UYEWN0TXU33SU32XAww7GX
mku+m2oEzqAvXOfuK1eEPv0q0UP1y597/uPo3cbpUQo32GAddehRH7qahUVq
32Hc3/Qv8jp5bNDX+1H0hppvn0JqbjmTcFGF2Hv+Eht8FwrfH6bqqjd2xip3
nGOrNZewYtmgNGge+D9qv4ZGzpYcw/NRYNWKXB82+BtxdizDuXo+C/grTmIc
vQW+HtvZUPWp7KUzupTJP7nm6BYvlq6o38aGCMt9jS7oNZXWFoHoOuc8nJah
X/G0rndFzzLvMX+JHiFcfJ7cwoYn1/c+dEcv9Q7vOx6M+XlU5WWxmQ0pGQYF
nuhLorQ9y/D8+FKxZ8k+PTbsPKph7UfF/+9lwoowEjradD6+XIdxAodUzqAn
ukHP3TMkyMo/HF69lA2GDT/SrqCr8UzmX75Agli8dLm0ABtcSJZZE7p0dVF4
eDoJtx6NJcm1suCocqqwEL7v2jRb4nh5JIx1v3WzzGfBYuPF/A3oC5Meq3ag
Kzp4DmuiW8zXGKL8/WTes370ZXO9YqTQbfcr/6G8sOqv3lF07+HoBWQeC56r
1qzSQj/svezxgnwSbiS37TuEnnQ91J9ycQt5/b/Q23o/RwTksqCeGy+sjR5r
sF+dRL+7Oqrt7jUWrO6SU9BB39FlD/UFJPh/WL/r+BUW3L0lLqSHbvpyv679
DRIcsrRT+Bks6B952KePvse5eVpFEYnnK58nVxNYcMjKXxbQwzkvm6rQ3f+n
eT4ZPcGreCnl88sLkmrQ5W/9OnAWXWmgW4Hy42kzpJ6hNwoHyHuiR0ivXUO5
w6m7oy3ozcOz1+ige4yG6lNeVCy3/Av6yAvDHbx4Fvi8Gz1A+TReupHyTRI+
mm80EEFPGQxLo9za2XtjIvpOJbVzubEsWClS+Ity1Z8qwdtukcCS0tLTusAC
xSTBpC3oq9iOKjuLsf4PisnknWPBBvFDulvR1ZRday3QB3+r68Sif7F9pk/5
nYOFBrboklrbcwLQp82TBMp3r5r47YR+9Z6bzU70kGwfQ8qVDgeFn0Jv9+Up
fDvLAjmHLZaUP/pQ0VOInvY56ZQt+se+GFfKFes418eo+HnB1ib/sEA31DyS
cuUZBepHS3COScvUPzjDgp6cgVzKV5ev9/VHt7A9WZWC7vMtroDyQu3o5eHo
2tPFCo+jD0bOLKT8DVd8MBk9qTpJajV6aotjMeVGcmEP8tE15Zu2DUewIEPt
123KE6NnNN1DX6IqG38P/a5hSxnlpEK8JRf9SFT6Yht0wS9dFVP3zfpW/A69
1u5ZhhC6ZLFfJeX3S+MvCpViXyenR6SdZsGCMLJmKs+G5/bIoTeELjYwRT+u
7T7lmdY+eWvQVS4IZEiji5/fV025lnearBZ6y8WU9vFwFlgRIY8on/w29nU7
OqF48/AzdNMzcg8pX/Za8IkRumz13zceoMex7aZc3b/L0xh9f94Nuyr0lfmJ
U+688MGUH0nJmHLH3kNT/ld73pTHOr2Z8siXtFcF3ZvyirW3plx8mPZzq+9P
+QfrgilfOkL7+9MVU56cQ9+3irn+8UnaPWto38e41C46zoO3+VO+nXHvUtqJ
5LwpF2V8opj2qxm0yzL+hvHgNNrPM65WQrtDEu0LmHX+x1x/N4H2fxj3Zlyd
8SHGh2/RXhBP+95PtDsyPp/xp4zPu0l7TiztLZ9pv1hI+/QY2v/3hfZlN2jf
f552ta+0exTQ7hJFe/Io7Q/yaPc+S/u3b7RP5tDuFUm74xiznmu0K0bQPjbO
5Ceb9tEw2sN/0r70Mu1nQ2jX+E27eBbti4Np75ugfVUm7W2BtPtPMvubTrtr
AO3KAoenfHUqsx4/2h8I0q6QTPtjb9rdptOunkj7qeO0T8yg3Seedl8v2j1m
0V4VS7u/B5N/Idp7Ymg/eZTZ99m01zJuxfhVxlmMOzOeyrgIE/824wcZP824
JnNfQca5cbTf96T9E7POvgTapZnn2jqTdn8mDxI+tK9i8mCaRvs+f9r5TD5r
mfzbBNE+k8n/VmYfXZh9VGH28c1V2tNP067+g+kvpq4smLrqYOqqm6nPJqY+
7/xH+3ymX3KZ+jdk6v/1bdrnptCuNER7cDmTH6Z/dd4z9V9J+9FLtG9+S7vu
A9ons2mv6qdd+SHth3Jpt+qjvbGO9iMFtK/roV3lCe1KhUz8LtqLntE+5xbt
GzpoH2mg/UYJ7fYk7RIvaF9xh/asNtptm2ivK2PmQCvth9i0y1bQLkPQHsKh
/fB9pr9aaE9upj2/kvbdPNr/Dzxkv1o=
        "]]},
      Annotation[#, "Charting`Private`Tag$130176#1"]& ]}, {}}, {{{}, {}, 
     TagBox[
      {GrayLevel[0.5], Thickness[Tiny], Opacity[0.8], 
       Line3DBox[CompressedData["
1:eJw11Xk8Vdv7B3CZKYoQpZCpK5IMDejJkFJESZFyZUqlMl0K6YoSlVIylEoa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        "]]},
      Annotation[#, "Charting`Private`Tag$130201#1"]& ]}, {}}, {{{}, {}, 
     TagBox[
      {GrayLevel[0.5], Thickness[Tiny], Opacity[0.8], 
       Line3DBox[CompressedData["
1:eJw11nc81e8XAHCjVCoiI7eQ2bBuVom+J1GivhEyWiQrIyujEEoR2SMiCilK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        "]]},
      Annotation[#, "Charting`Private`Tag$130226#1"]& ]}, {}}, {{{}, {}, 
     TagBox[
      {GrayLevel[0.5], Thickness[Tiny], Opacity[0.8], 
       Line3DBox[CompressedData["
1:eJxd13k4Vd/3B3BDicxTNFEJRYUUhVooRUQpQxMNQqFChogPEVKUKSVFhEIk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        "]]},
      Annotation[#, "Charting`Private`Tag$130251#1"]& ]}, {}}, {{{}, {}, 
     TagBox[
      {GrayLevel[0.5], Thickness[Tiny], Opacity[0.8], 
       Line3DBox[CompressedData["
1:eJwt1nk8Fd8bB3BSyVYk9KVkiUQuIkR5JFEpX1min5QUlWxljxCSQknaZCeU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        "]]},
      Annotation[#, "Charting`Private`Tag$130276#1"]& ]}, {}}, {{{}, {}, 
     TagBox[
      {GrayLevel[0.5], Thickness[Tiny], Opacity[0.8], 
       Line3DBox[CompressedData["
1:eJxd12lcTVsbAPCkyVAiiYgyJ5pIGZ8QTaIZUag0KSmUJs2pVGefqBOaFBoV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        "]]},
      Annotation[#, "Charting`Private`Tag$130301#1"]& ]}, {}}, {{{}, {}, 
     TagBox[
      {GrayLevel[0.5], Thickness[Tiny], Opacity[0.8], 
       Line3DBox[CompressedData["
1:eJyN1Gk4ldv7B3A0ol2IZsJxKZHSJrs2FsdBIpUpmmRI2nEiY1JkzFSpCEfa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        "]]},
      Annotation[#, "Charting`Private`Tag$130326#1"]& ]}, {}}, {{{}, {}, 
     TagBox[
      {GrayLevel[0.5], Thickness[Tiny], Opacity[0.8], 
       Line3DBox[CompressedData["
1:eJwt1Xk8VdsXAHDiVxlLCiUVaUAlPSLlLSRKQnqNr8wSRYWSUEgDIpklniG8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        "]]},
      Annotation[#, "Charting`Private`Tag$130351#1"]& ]}, {}}, {{{}, {}, 
     TagBox[
      {GrayLevel[0.5], Thickness[Tiny], Opacity[0.8], 
       Line3DBox[CompressedData["
1:eJx11nk8Vd33B3DKPISir0cDIqFEhqKnWpQImRUNCimPuSKFUlGGJtJkCJnq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        "]]},
      Annotation[#, "Charting`Private`Tag$130376#1"]& ]}, {}}, {{{}, {}, 
     TagBox[
      {GrayLevel[0.5], Thickness[Tiny], Opacity[0.8], 
       Line3DBox[CompressedData["
1:eJxd1mk8Vdv7AHBTMhQKXSGVTMntUiRDHk1IphANx5QxGoguDYZkqkh1VSKU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        "]]},
      Annotation[#, "Charting`Private`Tag$130401#1"]& ]}, {}}, {{{}, {}, 
     TagBox[
      {GrayLevel[0.5], Thickness[Tiny], Opacity[0.8], 
       Line3DBox[CompressedData["
1:eJxd1Xk4VV0XAHAlDVREURLS3JtQFJWWUEkyS1IpSSQyhkIIyVCGBhKhEoU3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        "]]},
      Annotation[#, "Charting`Private`Tag$130426#1"]& ]}, {}}, {{{}, {}, 
     TagBox[
      {GrayLevel[0.5], Thickness[Tiny], Opacity[0.8], 
       Line3DBox[CompressedData["
1:eJx11Hk4ldsaAHBT5nnoUI5ShxLbJrO0X+SqNpnSrJ1EmlQaVKaeptskDZp3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        "]]},
      Annotation[#, "Charting`Private`Tag$130451#1"]& ]}, {}}, {{{}, {}, 
     TagBox[
      {GrayLevel[0.5], Thickness[Tiny], Opacity[0.8], 
       Line3DBox[CompressedData["
1:eJwt1nk8VVsbB3DKWORGSZFwJRkSOaTBKoWkpGQMRYaQoahIuRnKGGXIcJE0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        "]]},
      Annotation[#, "Charting`Private`Tag$130476#1"]& ]}, {}}, {{{}, {}, 
     TagBox[
      {GrayLevel[0.5], Thickness[Tiny], Opacity[0.8], 
       Line3DBox[CompressedData["
1:eJw113k4VN8bAHBLqVTSokUqS5ZKpEWRvNFCkbJERFpEKaVshcqSJFTIUtl3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        "]]},
      Annotation[#, "Charting`Private`Tag$130501#1"]& ]}, {}}, {{{}, {}, 
     TagBox[
      {GrayLevel[0.5], Thickness[Tiny], Opacity[0.8], 
       Line3DBox[CompressedData["
1:eJwt1Xk8VdsXAHBT6qmUisiUlJApuURYpkwZbkVRiIqGR5qIUpQSqUf1S71m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        "]]},
      Annotation[#, "Charting`Private`Tag$130526#1"]& ]}, {}}, {{{}, {}, 
     TagBox[
      {GrayLevel[0.5], Thickness[Tiny], Opacity[0.8], 
       Line3DBox[CompressedData["
1:eJzN1mk0V23XAHCEDA0kUd0N9E9uGiVD1FakKJIpNCFTpjTKWCpCiGY0IEUy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        "]]},
      Annotation[#, "Charting`Private`Tag$130551#1"]& ]}, {}}, {{{}, {}, 
     TagBox[
      {GrayLevel[0.5], Thickness[Tiny], Opacity[0.8], 
       Line3DBox[CompressedData["
1:eJxd1Wk8Vd3bB3CRytRgaFKGkiiNRKguQ2k2q0wRISLSnSHKEI1UDucYO9yO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        "]]},
      Annotation[#, "Charting`Private`Tag$130576#1"]& ]}, {}}, {{{}, {}, 
     TagBox[
      {GrayLevel[0.5], Thickness[Tiny], Opacity[0.8], 
       Line3DBox[CompressedData["
1:eJwt1Hk81ekeB3Bbg9wRzXlFuakoRSZZUzFfZKlUCjdRM2NfqrHvIuu9Ud3O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        "]]},
      Annotation[#, "Charting`Private`Tag$130601#1"]& ]}, {}}, {{{}, {}, 
     TagBox[
      {GrayLevel[0.5], Thickness[Tiny], Opacity[0.8], 
       Line3DBox[CompressedData["
1:eJwt1mk4VV0UB3ApNKqoSMrQJLwylVJaRCpFNBFpEGUqZcjYhBIyJJQoZSg0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        "]]},
      Annotation[#, "Charting`Private`Tag$130626#1"]& ]}, {}}, {{{}, {}, 
     TagBox[
      {GrayLevel[0.5], Thickness[Tiny], Opacity[0.8], 
       Line3DBox[CompressedData["
1:eJwt1Xk4llkUAHBLSSqlsk1SqVBDJJVqOJYkU8qISlQou0laECK0kYiQJZSQ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        "]]},
      Annotation[#, "Charting`Private`Tag$130651#1"]& ]}, {}}, {{{}, {}, 
     TagBox[
      {GrayLevel[0.5], Thickness[Tiny], Opacity[0.8], 
       Line3DBox[CompressedData["
1:eJwt1Xk4VesXB/AkZbz9Eg0KFaWkSKmQFjJFETKEMhSlRBRFIsRFqMjNWGQo
JC6lyFQoFdnO1aHappRKylgR1W9t7/7jPOd5Ps8+73n3er/vWkudPMycp0+b
Nq0ZP7z46TBSnm0i0AW/y7L+eMxuBk2zeUO3Pbng4pOvlTezC+aUPF/VINIM
SemOkmXOXGiTWOMhMKML1qoO7ZIXbobP3n1ur/dwwXXB+5IrvzqhJ1knq5+/
Gb7O3WZgo82Fpc0rdP/72Al/v0pLiZjeDG/FjVrNxbjgB5EOi6o7YXThonUr
vlOwUtxTX7z8JZSLqVQpeHWCUnDOxqEOCoZiHofOkngJ8vq0nvv7DkgXV6ab
SyhoVVug7SnQAo9C1u0L5++AXQFCrlfP4DrWfaf3RHCgYfl6hXy+DnigxVEf
9KegQaDmwb/nOOBYlLSDO70D5vvLR29DbwlZOiR6lgOUfJ6nyq92CFUouf7V
jwI6bs3YgA8HNnzfWr9iuB3M7AxtLU9RYHSyKFHUmQNffNK9mul2SGl3FT18
nIKbWh/iP2tzIPuY90XZu+3QuN3NIu4wBVT6oq1nZ3Bg8n5Wxb/H2uF0YZr7
STsKDlmeS1ie0gyjXLvjh4XagRvvIaxhRIHA+efD+QLNYPm4pVFWsB26l6gp
zUafk+xn+WFWM/SPnjfo5m+HQ7YOfd2GFMyS1pCWndkMf1l4X3KY2Q6/dnIW
R6CvrC19fAPrHTbTUewUTztcVG606thOge7OynLuBAXpe3jHZo3RsFxHTjTD
gILJXJvKxq8UeDw5+eZyLw2+GZ/sovUo4Pf9rvmdS4HvK+GRqnoaolrFvHK3
URCuMporUECBksU3q74nNPgkn3RNRB/LDfs+kE9BUOOV5fPQ+/hX3g1H/2H9
yKbtFgWmNv8MedbRoFO5Tu8Qei+P6N6CXAoOeBoJqj2ioSJDbvNqdI/fEm3e
2RSM7t6lKFhOw3hgSHaVNgUneS/JOl6lYFpep1JyIQ1jGopJkujbF5e/u3IB
PT3G6msBDZlOtdfF0Qtn//hRGkOBoGp9uja6urD9RxH0gGi9wvZoCoq9cxK+
5tNwhOqX+6NFgfmnzOnyURSoaae/Ns+jIcxq0OUdenelFfdlOAXBWb7LzLJp
aLC87lyKfiXwd9nJYApOZ+/PKMmiweJ6+Pc76BkW0iVFQRSot7TJL0a3spF+
UIhusjBAbuAsvl/4br2+DBpuuy1uv4me9OW6o1sg/r/YkoDYdBpUsiJOJKOn
uRi8O4k5XbVlmOdPGg2/O+TiEtB19eZrV55mzkExwA19EYx0xaOXLAr8w4fu
P/nO2vAaDabxLbMuoTfWvopO9KXw3vUenpNKwyG1Gd4R6L6qEUWUDwW/1QLO
habQ4D7c9PtvdAshTu1S9LOWPRE/k2kIft5VHIa+7kLDshPeFDRnTjf7kETD
955vqefQfyy0vL/4BAXGxcVz7NHfywpzQtBdWmU/e+H9WJYofa81kQbeyPOK
jPcUyzo886JAtvahpin6PLFfd4PRb0d+E5NBl78unv88Adep+XSAceFNm2ad
8cRzTP/npx66etJrdcbhcsSGtmMUpKytlqu5QgN9xVqN8agzUUkb0Evui6zX
RL9U0W/P+IYXnRtjPShYm/9TovIfGpYJL7nF+GlHmVlD7hR0+E7v2IJufe60
FLPPTNEf/KboV6LS/MrjMW8rwksYHy7/qVp0lIJI9Wi1yss0JH5tswhFFzw8
Z8kpNwq8ijk2muirxBXtmLrZyByg6CMUVK5MMa6Jo2Gbq00YU+fX2i7Z2uiH
47tyn8fScHHrEZ1I9GtCtmVzsH8sizef03uRBvvSXDvmHKMlg7ZXHKRgQDnu
hjv6Sr59PnHoA2Nn++XR1ZxuzRy7QIOuaE0hk4fuyYbMRBcKanpVJETQZzct
DktC9x802ennTMHP9LVemtE0CLkevJmFnpO5Vs9gPwUivTXyTVFYNwueCiaf
+W/LbSudKIi9+iR9H3pCtdZAHrrhmkwfFfRjHe/qAs/T8PCYUl6RFnPPz91Z
4Yh9t/jPw2cRNCQ3Sfo8RC9ad3+BuD0FEpLzPYLDaAgaCJzJ3K9zlkP/Sdvi
fe1QuHnsLA0C7R/b1PCeVrm/kuw2p2DfrIuvxdCTtXLHNNHbt6lYnUDf5aWU
XRpIw/SmpNX66F5jT/fyo782s+TjQ7/9RuCZOfqw6WSDshkFZcW+9dfP0OCi
v/TtUfR5CkuFL+3C311Vixr3wzxUaelnoUOeMcdzJ/a3TBFHER8aRoolV0pj
X9oil1lQpk/Bf7mprVeP0qAtPtdnvQ4FqTa892W3UlA344qVE3pwlmHiFvQ9
pZ/+dGngfHgZqr4CPWFD0CNd9NiHqU9S0c3caxQK3GiI7HZcYY1+5MFHzgL0
Cl/1jLojNHj5KCqdQd/RZF8ttoUCbv/M3TMO01Bw/vOaevSjOwLWyajhnOFT
cKl1oaH7gNBbB10KXrak61zeSIFByredSo40dFYEjf+D/VyqXWk8WYkCS0Vl
hS/WeF5vL9wexv4vUtrgtmYlusgxDw4638Gckgl01W+2y+eiG3uYtN9Dh6ai
shk4RxKfqcwel8N6GrVuCkFXST5VMg+9MMLSuw79hYFk9yL0aRc2+auhW/7P
JtgB/XNIW8NuKxqGQlLVg9Apx1iraytwHgZUGPVY0OAf2+EkhPOrWm5OocZy
zGmTf5WzOQ25QVf05+AcdF8et6F/GfbFSZngPBMaSh+cjevcgfU/urEgSxrn
hdyiPdfQ/9YRlO1FX/LczjcZfde1Vu049EoZr4J+9D2hDZaX0O/+lDE+jb5X
u7tkHL10wYjhGXSpJRmaO9CFztuGz8Uc3BnbLmaJrsjH4zdkTMOFa3c26qFz
IsIFhdCD80N9DNAjBtc+v4G+WyU0IUgK+9aL2xtldtLw8T91bTtjCk5ViIwn
SeJ3ywKDg0Y0bHpgERRjgrnxS5pvsZiCW7ZpL+y30/DmVsKCraYUSCYOqQkt
wrlgdltoL7qyUFKhJnq/Zn+BALpWaPYOG3R52xHdbega11/I8aOf6YbXu9Fl
he8dMkDPitm4hA9969YAGUN0e6uaGDP0ExMz1/+RwLp1HHRVQW99MLrPBX3w
/HZ6BH2ze3fKX+iNvO+ko9DvVe2S6ESP8VoZ+swA+5j79usUesKpAK1ydKnn
oesc0Tdmb1LXwvs2fbCF9zy6+6PikS59GhQ3XS5oQ7+0duHqPegpgtM1GV90
Sz/2FXpOv9eANXp/oEZ0J/rykj/HX6MLimrcYfygs498B7p9T9AGGj2uXQoY
52576vEG/cu8Lzmd6I7nfu+xQr99vlyWi16fZHawF31n4L4MC/SGyR2KDega
7/3Xj6CngGqgGbrV6HhMGfp9DZ9tgthHvLqU1XYy+/HgtF1FX1vedF8RXUeY
fqqLzl+5bKk/euKqH0qO6Bq/s7W3osf+5TdwGt3wnpIf45sCrqkybvhldiXj
XKN5NYyvXp+jxPhGme+2jJtO9Jo7oQ8+G5BinCOameSHHnHxpud+dNMkvUkN
dJPZ22R80XN9f6U6o8dN8JQxbmjsbe+D/vOpd7kruuqeT5qMH3AQPu6JPnjw
qYwn+pz+Au8t6LoWBWmu6NXpWQvPoO/XL7ZURxfIn3fDHr1l78zaKPQj+zXX
q6F3KBhFMq4x7a9hxoNEI5QYL2msO8q46cNc6Wh05dn0GsYLKyJVGDfxu+HL
+JBN2krGw5w16/ehi9fUr4xBd5W6KsX4m/S68b3oAgkBJy6g7/XfKcz4yQmt
CDv0ZcXWTy6hZ3qlflFFDyzYvsUG/bMZf1g8Om/1+keMx6oN6lihx5VwXZPQ
Hzk4xjP+wniMh3H1QY1XjH/jlYllvMW3v8YSvetmjmYy+sdevQuM/6slYcE4
j9OnccYTuJGRjM/bEJJhgW6+UFM2FV2Tf9o5xmWVDCt2o9944ZVzFV1WY+sZ
xtuKUjUYFzHNDr6GHvze249xJeNjP8zR3fmVJxivEq72ZZx/8vIDxtuunXZK
Y+o87Dvlh3rzchgvLTwUxLhU0qEpz496lc74Z97PMYzHZDhOOT2fm8Y4Z1fu
RcYFVjlMudPuiSkfLTk85Y+fEa+4KT61zvI1GlMewCX+tXtk6vmH8SenvLyO
uKr/6JRfjvSZ8iHWX8gT3zyfPE+znmlFnO8Zeb6C9TumxFO5xD/XEtf9H/FZ
RmSdJzXEN4+S/YgGEO95RPzyN+KrWedjveg78ZmBxAUeEq/+QVzyLHGeauJC
P4mnBBGfW0nca4K4azDxgXLi71jPYT2W9WWTxJ+z7si6AuvNrFuzLsh6Beve
rFuy65uzzl9B/Oc48Uh2nzLsPtXGiP/NvtelKuLSbB12sXXYztbBd4T4szPE
vdg6lw0SV/EnXsCeV/gX4vv8iBvWE9fqI376FPHvbK5kPhAv8CF+tpF4XQ/x
qhPEgSJ+t4v4hBfxCg7xmHbi8p7ETV4SL3nNvq8H8bRW4jZtbB7cice8Ir6O
S7zfjfiuN8R9Wlg/QryMJt7FIc7DOl8Hcb1m4mKHie/uJN7ZRFzXlbhvF5uf
F8SPHyKe0U18aSPxwoPES94SH3tOfAbrN3uI1z5j8+DCrvOOzflT4neciYe8
J367nrgU69a9xJOeEA84QFz1A/HUx8S/7Gfz9pF4VB1xE9Z7WY+uJV7uRPze
J+IXa9jzYj2sj63zI/a8HIm7fSbu8pB4nwObq37iG6qJq7Ku84WtTyXxEHvi
el+Jt1UQb99HXGmAzXM58c2sSwwSf/yAeN5e4m9Z7ytj88N6/BBxUdYL7Ijr
DhN3KCVuwHor63ysi7G+dIT4v/eJ99gSd2H9/4eZkPM=
        "]]},
      Annotation[#, "Charting`Private`Tag$130676#1"]& ]}, {}}, {{{}, {}, 
     TagBox[
      {GrayLevel[0.5], Thickness[Tiny], Opacity[0.8], 
       Line3DBox[CompressedData["
1:eJwt1Xk4lmkXAHClZKtQSkUpS6JX9p1ji4ayZlqkQtZEPjJNm2Fos4RMpRTZ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        "]]},
      Annotation[#, "Charting`Private`Tag$130701#1"]& ]}, {}}, {{{}, {}, 
     TagBox[
      {GrayLevel[0.5], Thickness[Tiny], Opacity[0.8], 
       Line3DBox[CompressedData["
1:eJwt1nk8VOsbAHDZoivZt+79oXKVulKUonokFVJRoUgiS4ssk1CEyb5mT1HJ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        "]]},
      Annotation[#, "Charting`Private`Tag$130726#1"]& ]}, {}}, {{{}, {}, 
     TagBox[
      {GrayLevel[0.5], Thickness[Tiny], Opacity[0.8], 
       Line3DBox[CompressedData["
1:eJyF12lYTe27APCQkEpFodJgaC6VJsl7N1EqjaSBJDRQiPQKKWTI+4YyFNFA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        "]]},
      Annotation[#, "Charting`Private`Tag$130751#1"]& ]}, {}}, {{{}, {}, 
     TagBox[
      {GrayLevel[0.5], Thickness[Tiny], Opacity[0.8], 
       Line3DBox[CompressedData["
1:eJyF1Gs4lekaB3CXlBLtXTk1k8NMVCKHhlRjuZFTzqGcM1FCQxTSEYURErJR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        "]]},
      Annotation[#, "Charting`Private`Tag$130776#1"]& ]}, {}}, {{{}, {}, 
     TagBox[
      {GrayLevel[0.5], Thickness[Tiny], Opacity[0.8], 
       Line3DBox[CompressedData["
1:eJxd1HlUjXkYB/BSCcmWFHMrSqiopJosx3OqO7iIut2sGa1CjKWc7EvrqSRa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        "]]},
      Annotation[#, "Charting`Private`Tag$130801#1"]& ]}, {}}, {{{}, {}, 
     TagBox[
      {GrayLevel[0.5], Thickness[Tiny], Opacity[0.8], 
       Line3DBox[CompressedData["
1:eJxd1Wk8VV8XB3CUqcykuSgRKlNEYpU0EClllkqKSqmUv0oUaVChSJJSqCQU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        "]]},
      Annotation[#, "Charting`Private`Tag$130826#1"]& ]}, {}}, {{{}, {}, 
     TagBox[
      {GrayLevel[0.5], Thickness[Tiny], Opacity[0.8], 
       Line3DBox[CompressedData["
1:eJzN1Xk4ldsaAHBjk6JQ5HKKCGVoPMr0pmRHoTpNRIU0nVCRIUXbWEjmmYwX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        "]]},
      Annotation[#, "Charting`Private`Tag$130851#1"]& ]}, {}}, {{{}, {}, 
     TagBox[
      {GrayLevel[0.5], Thickness[Tiny], Opacity[0.8], 
       Line3DBox[CompressedData["
1:eJzt1nk0le+3AHAUGSLz2EBJhSRNSDYhswrRIMK3lKmUUlQayJi5KBoNFVEq
KjQgoYPzHuccr1QylCKUZhJ3v857//mtdde9a937x71r3b/etT7rWc/a7/Ps
Z++t5rXbcbsAHx8fPz8f3yT85g07Jwuqt0KjfNqyu3lcuLS854tkNge4me7b
e1RbQX+qTVTbRS4M7fpbsegyB6YqpIQ2zmiFKc3bM0TSuTDNaLGL8wUOZJaM
JhYptELKca5ReBQXbkknit1K50C86e/KcrFWcPPXM6vbyYVHb+cU3ojngGeC
1ODodxLIpy+TmrS5ECnyWb4whAPGAu80BhgkTHIVd0ou48BSqdj5pes5QDCs
j/DHkjBqU3/61Sc2NNR4Bs6U5UCnWXipWTQJ28PMr5Lv2fCmz+7kQWkOXL/7
LjH2FAnWn3e5tL1lw9K72oktkhzQ+xkspHGShDmTUyO+sdlwbbA48KI4B3Si
O/RTD5Pw4lGVZXAFG95rGB13m4LnwFcaarKHhNfTmE03EtigWOrBiPvDBilt
OFeymQQz3XDxByvYMOptNT+qhw25iXllKYYkcJLavo+cbwadfjvnuBo2tA/f
1Kg1IOEX53C1/9lmiHlsIHDrGRvM5yTHj+mTEO/8+kJ3cjOouR2U41azoeWt
yKIDK0j4tmaBe0d0M3w32+w6v4oNCcs8dKKXkqD1xMVHLqQZUpvLH/Q9ZoOZ
jbqi3iISEucM7dnp3AyvmTIH2x6woVRk1usQDRKy10knxUo3g6Fm0FnzIjY8
DBoi+NCbDyjkpkg0g9ajHL+CQjYs2CohGz+XhM5luZKXRJsh+G2ZhCy6rLXh
3hvqJGwVOt3yTKAZrKs2FfUVsOG4yWuR8dkkDOZ9jjP7xoKklMHOmzfYIC7i
ekJKlYTydAlJES4LlvW1JhzPZcM6JWvmXRUSvr7U1knOZIHQgU/j6y6ywT+5
59oRdFLDykA5gwVfAlLHei+wYZWfnok1+u3xq3/y0ljgXRjkGIG+zlD80ntl
EmoDBFMZp1mgntnwqSKLDecXiNzQQ1/7xDHB5BgL8t+Ex63KZMMK1YRCZSUS
9AzU3nO3s+BoegJ5KIMN+4Qs740pkpA277NthhcLdnXp3tJAD5deYfwOXdTD
bo67BwvM+GLyOelsuDjS1XAX3STbVPr7RhZUOqziW4qemCsW+A+6+O09IVZ2
LFg59zB7/Awb5Mu/z3NGP/amvneuNQsUxT33l6BvLq+wskAPM/qVL7SGBeVf
p6n7o5v+6SjWQn/oPSjSDCzYr+p34XUaG46MPPimir5Bvu5ShRELlGd88DqL
ft3bJ1EBXZt5JjjfgAU5xxo016N/+2pcK4xuOH8hI3EJCyLf771fn8qGotZu
t0noDXeELKJ0WeCXOSkkCj36mguMK5Bgo/h94PhCFjirXdBZg24PG/xG0bvs
/1aGa7Lg1PprrwTRX4RfeDOCXmml+ejYPBbYCMWGPU/Bd2k1kEK5zNiJVxHq
LPigVCgWjT4zVCD6D7qg9zSleDUW5O44GGODnvDt/MO/6M/8yaCzM1nAeO70
VRz9Y1qwOj/GeUSyuzNbhQVXZK+ZNSfjPsb2NYLUuZkZbr+nyIJ0zbbQdPS2
LX8zxNCLi/78qpVjgb/87jNb0Q8F72pUps7B3WjV72ksMODj+vUnsaF1ZP98
dXQjdvRHWXEW3JpsNKcEHdqG8nXQI1lE2lJRFpyoWlByNIm6x1ZlS+r8GQOd
hyezwDCkxkMWfdwyTWADevSvxLBcfhZkBosEdySy4Z35NiEqH7wk6qawxghw
0ufbXIielvvCJRJ999a0Xt1hAqpm6aVYo6/MXsfgoB/WbAmQGSTAt/7V/jis
N3YqgXE5mLecXkfXba0ErBdPVl1ymg06vfu6q9A/zvEOLOUS4J2z0FYMnSgS
1+5Cr7AwM5nGJsBt19jcd/GYt/EzIufgu/ii4TelvpGAXW+q36WjKx9Pliqm
3kuBap1bNQG3JFMcp6AfTI/x/YHvzj9WGAsVAVIHE+wmx7Fh47hNttp0Etzu
c/afuElA6gqx8z2xbBi+EJfrgG78/LaBYD4BhlaGofXoASudxvLRj6rPsJXO
JSDE6WZ/Enqx8qFa/xn4Lmb4mNtkEiDDfLFbA31llHC/9CwSprVUii+KJmD+
GsuLvjFsWO9p9twGvcBU3rslkoD8kdNeG9A/eqpan0TnDsdLHTtJgHlb6BUT
9ISUGJOf6CF92wPbjhJgImUeo4huzT1T0Y116dSUHWT+fgJeqIS3NEazwVko
Q+MV1jGxcei/703Ao/C3M+3RW2cOly2aR8K9WnG7IFMCfjsMdp+JYoOPrbD0
IfQ7WkfPuAMBV3q37DyNXjzo97IK3dXS9r39KgLqZnlAJLr0waI7rvOxDm/R
SNAzIOB539mO/egrbyZ7nlpAQutX0acyiwlQZb1lbkafSxLibPRNYbm/JBcR
kNUyt94ZPSKudYaqJtYrmx2zJRcSELTHaupa9DHjef+Uo3e0DFjJLiBg+J+H
/uboVcZCO35q4Tv1Vbi0RI2AyM2eR/XQ5U2YU9dok5Dw4cNSk1kElEnlFOmg
q7hpiZ9FD9SaXOgwg4CXNwbVtNBDFE/IrVhIQn7pnZVBSgTslFzcpI4+5PhZ
ORp9/gYJh0gFArKv7xOcje7+mhP8En18p5VhphzmYYnT4VnomyQHVY/oYB+/
2JfeIEVA25Pjc1XQhTek7WGiWyhOF/w4DfM/StlFCX1wesa02djXFpY8NhOU
IEDMtadKAX16yZ3RYHQztfvr1acScDVV1E8ePdf3wvI69OnCfdoWogTIXr1p
L4eeHitVoaJLgqWcEdtHmADLD0O7ZNGFvOridqO7fk9eHS9EwMy68ccy6HzG
YTnV6O3riIN3JhMQfuOPLeXpft2TFReT4Nvyal+bAAFrv4hKUv5mRVmBP3qy
7rnFk/kJ2MfvJEp51+cH6ZXoNXJtHh5jTGCaDhtQfr8jo1Zej4S3agdfPhxh
grX8nIuUB7jKGPqjn3nNZSj8YkJN949lVJzD+l0DlegGtx/pHfrGhLLUdD7q
vxoHezoVlpBQZ7dGtP0zE6pGHP5S/iw079Qz9M2RTaPFH5nwPisiVhH98JQd
y1RwfpDNTZZUe88E9/wnSsrovik7Vfeif5p5/FRqJxOEFBJaqXuRlzS5prqM
hH/m+8eeaGNC9h33Luoea/NC3Y4tJyHl+ZzT0Q1MWBU8W06Tul+1NFYr+vpP
I3bS9UzwGrWdthD9QPCksMU4z0gemup4qYYJSxaOLtGl4pEa2NGNzkdun1H9
mAkpC31HlqOTs3WirHFeekFcdVpczITjmsSuNehiESFiM43wXtyYMrlnmZA3
c5uFP7qRo8jaQ+jDX2bt90xlwtPwZVlB6N4Gyvc56I7ljZ2qSUzwFQuTCUHX
NY0diltFQoaLN3E9hgnby/w8T6CHKviN/DEmQTnbpeD1YSboCysFnkePmtVf
3GlKgmfAhYssbyb0f+B0M9E/JcjseGyJ/VR+VWHbEiZImKSIUnXDYFmFSroT
9s2xZ+9rXjWB7fGHI4ew/tz+Whre40tCzr1F8pfXNMHYSmbobKy31rFvdEz9
SLgiEFAaZ94EDAG7eQvRGY2d1ZnopedA49DqJvAXX8Jagf60+srFdf4kTNkb
H7DJuAm+7G+dbo/+dRNH8mEACS77VHYtWt4EgTY3k0LQ87ILSiNwjnUZrj61
SKMJ6u5x2Qz09AN51wQPkLDa4p/dwVOa4N7XKs0g7COX/S7X5h4joUSRyXrY
1AjmYkm5BdiPEl50tC1Jw/7o0S/+IqARFGwlfjCxD25KC63Tv4d1adi+4FN7
A4hHzj7PwDkh6dHu+5tfY/08omd6FBqg5JpFlPVZNvRtLQk/gO7VU1Mnh96u
X3nHBn2wWW1pCvrj+7JXC40bQKYs/bUt+mf+HM96dB+TZqv2VQ1g1OGu5YBu
UvCIWP6GBH21EA8zowboTzxT4ohuWGYpKtGO/Wj2srDpBg0QIhVwdAv6914X
06K3WMe+nHwqvKQBjGXyPvuht/TdDnjQRcJOU+mtFfMaIOPluYpodGWHgOYp
H0nY82WF7GLZBrjYca7nHvrdj1c5s75gfnKbnNp+MqBNM7DrI3pD7z6dhejt
T3q25lPukjq/F/23o/NRQ/SILvnToejjL9cFUu61xINvAzpf6drNKui2M9J/
T7jgtoQYdD+udKH7DwYozdgm/Ando0S99Qu65beNKv3fGFChuU1uAP1g+B6n
B0Mk3E+756I2xIDc2uGPX9C5wgb/aH8jYWpxrfvnTwxoX3Mg9Rf6ieHO5Ls/
8F2v8W363MWAO/XNt/lxjuXbaJoZNYz1R78yfQcX/azKLnH0oVtN70+jX1rU
uHsd+iR7xkHKww6f00pDv7myZ6Mhet5u72jKr/d9v34Z/dA9cXcJ9IwQ+2uU
H3ZX83uInijL1bvPYYCwwNR3lLMrVkv2ocv1u/0RQzc+5rBJAt1GWf+H5Qj2
/W6x4spmBjxUrlkyDf1L7pyen+jxPro/NxMMuJ629pYktb56eZHGKJ5zTOTJ
xQ0Y/4mufmn0SzM37h36i3PFlcuOAzUMmD6De1wOPerCG6/v6KaWMpLd6Mt6
LCIpr3KZu/4X+iyWD7cVXSO0OJryy3cF5v1F33c+K+QZOv+8Q4mU/yyd90B4
jIQt9uFKWejVqYwsylXf3Qqahe5wMqzRDr3wTkQp5ckdSg626JLpwi/uPmPA
VukTPZSHxG0bz0L/lLP389lqBgRFVBrIo0t49D7QHMf58MMV7RuVDNB0cCql
fEdEyFE+vlaoVZ8UWPmYAfNWu1sooL840zIkiL7ALC+sCH043suK8jXfLjuL
oceGq1Znop8q3GBL+f46x1459PKXZ0YPoGsvF11P+aalvc6a6PpyroK66A/Y
97dQbui0dMs69Ftbmz8UPGLAsVqbQMqVYnzsUtA3j5u3P6/AfGgVj5mIx+zS
vR/o2mUDTQHlDHgzqSOP8qYIvRvj6JN1L1jYohfIl9+g3PHmJw0R/lbg6tdv
0kRvCEm4ORH/ywMcZfRHgv5iA2UMCClTuEN528If3Zroe6PltpSg+3S0l1Ie
7Hok1AB93k6lmhPogXnqZZTnzHR97ojuFmompIX+JP9M+cT6LfvyfNCtWMsy
ux5ifjq4T6xvy3boPoj+wfNNSx56zUyJifUJFeWzo9C3hnpH7Ed32t1ZSbmQ
V9K7FPT1/DuZdugd7m7PKQ+V3HAmC/2KapuuFnpwUXw15bffjeoWoGsrHY79
/YABV796T+wT42CtUYIuIHdapAV9d8W1CVeWKXxVg+4TUTk/C927K6uKcnOt
U8H16EZrm+4kottpXp3wtslywS/QWw2iV8Wjx4pnT7hXe3MQ5fVP3Cwon1PA
8/rf1yZ85aahCXekPUuR5/be3ydckfbu3pwJF/7+Z8Lf5/N8utj1CSem8/Zp
pD0w48aE6z/6NOE5tEde43lUNM/v0X4lj+e2cTyvpL0jl+dap3neRftq2o0S
eC5Fx/k0h+fZtK+l3Yb2XbRfpn0gm+dX6f3/0p5H+8l4nm+9yXNf2hXoOKto
H7vK89Aont8o5HkK7X9O8jy2iOfOtF89wfNB2kVpTz/Oc9tbPL9+hed9x3ie
S/s62iNoH6B98DLP5WhfdZvnbbT/DafPh3Y27T9pd/5P1vfTLkXvD7Sr0/E4
0i5Duy/tV2hvo+PMpr2T9pu036d9hPbM/2F/QPvv/8D/fX3W/1H//d/0h/+y
/4X/9/+Sl/3Lef5v9X8DhItQxg==
        "]]},
      Annotation[#, "Charting`Private`Tag$130876#1"]& ]}, {}}, {{{}, {}, 
     TagBox[
      {GrayLevel[0.5], Thickness[Tiny], Opacity[0.8], 
       Line3DBox[CompressedData["
1:eJw11nlYTlsXAHBCGTKVUKL0ktIgEZqslMpUt4G4DQoNSiQ0SG40GUoXSSka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        "]]},
      Annotation[#, "Charting`Private`Tag$130901#1"]& ]}, {}}, {{{}, {}, 
     TagBox[
      {GrayLevel[0.5], Thickness[Tiny], Opacity[0.8], 
       Line3DBox[CompressedData["
1:eJyN1Xk4Vlv7B3BzIsUxUzI3yFghxR2hk8pQGToNhqKBUCQZM5QpGcuQmedB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        "]]},
      Annotation[#, "Charting`Private`Tag$130926#1"]& ]}, {}}, {{{}, {}, 
     TagBox[
      {GrayLevel[0.5], Thickness[Tiny], Opacity[0.8], 
       Line3DBox[CompressedData["
1:eJxV1nk8Vc8bB3DZIrJU9qKQSFRCi/K0kBJafC0hZSukkkjSTqHVXiSFQpRK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        "]]},
      Annotation[#, "Charting`Private`Tag$130951#1"]& ]}, {}}, {{{}, {}, 
     TagBox[
      {GrayLevel[0.5], Thickness[Tiny], Opacity[0.8], 
       Line3DBox[CompressedData["
1:eJxt1mlcTev3APBSlyJpcKU0oFCXEg1IWYhKpTTLkKFMEU1EroQMqVxlSkqD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        "]]},
      Annotation[#, "Charting`Private`Tag$130976#1"]& ]}, {}}, {{{}, {}, 
     TagBox[
      {GrayLevel[0.5], Thickness[Tiny], Opacity[0.8], 
       Line3DBox[CompressedData["
1:eJw103s8VekaB3D3ayJiIza6aZoUkVLp6cilmqJMM5mk2koTpyIUc6hIMzRp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        "]]},
      Annotation[#, "Charting`Private`Tag$131001#1"]& ]}, {}}, {{{}, {}, 
     TagBox[
      {GrayLevel[0.5], Thickness[Tiny], Opacity[0.8], 
       Line3DBox[CompressedData["
1:eJy903s01VkUB3BEpduDkB4ekamGppBapbKTpimUISIug5AieiDSKEr0fiyv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        "]]},
      Annotation[#, "Charting`Private`Tag$131026#1"]& ]}, {}}, {{{}, {}, 
     TagBox[
      {GrayLevel[0.5], Thickness[Tiny], Opacity[0.8], 
       Line3DBox[CompressedData["
1:eJxd1Hc81e0bB3AiDRr2rCilJBkNI65KisopSkYUklVPhRCFhtWk+ZhpSlEZ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        "]]},
      Annotation[#, "Charting`Private`Tag$131051#1"]& ]}, {}}, {{{}, {}, 
     TagBox[
      {GrayLevel[0.5], Thickness[Tiny], Opacity[0.8], 
       Line3DBox[CompressedData["
1:eJxt1Wk8lVsXAHAZQkS5htJEpEmFipJaUYZSMmS6SkTIEKFMZUqiMoTEvUop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        "]]},
      Annotation[#, "Charting`Private`Tag$131076#1"]& ]}, {}}, {{{}, {}, 
     TagBox[
      {GrayLevel[0.5], Thickness[Tiny], Opacity[0.8], 
       Line3DBox[CompressedData["
1:eJxd1XlcjekXAPC0aW57IhMp7Sk3ohqkB1FEuwYlFU2RFiWlvUyKmKYd0YKI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        "]]},
      Annotation[#, "Charting`Private`Tag$131101#1"]& ]}, {}}, {{
     {RGBColor[0, 0, 1], PointSize[0.004], Point3DBox[CompressedData["
1:eJwNlPsjE4oCx6Xooeg6jR7yqKQik1enUt+s1z1HRSWqwykViRRqohZDOcmb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       "]]}, {}, {}}, {}}, {{
     {GrayLevel[0], PointSize[0.007], Point3DBox[CompressedData["
1:eJwNk/k/1IsChmnRjuReSypUUqJbuDjUG6kpJYqiidIiKfeQozr2E9KZyhLK
wdBC5kgpW+FmnWxjzPL1ncVYZ4xUaPGZyJJ7/fD8A8/7vAZnA4/6zlNSUnKd
Y/4cZoVqF3u/klgaaFC2w6wFLn3G2VNaQkgoKfTvIwTuF+ibhkka4fgkMMOq
WgTVz21/PNcWYiRqRSEzthX1xkRsiJEA9/yje8elMji4df1sbhdgbLhwNvF1
HZzRqHfslAhSe5vg9mkWTMOy3BP1SKhvC67oC5Ij1e/M7IVMEfQ41Wd+wxtk
2nGPm9l14u4excrU9e2I3ej75fwDAovytxb1vuFhxKGNO+HMxOMS6jn67U4Q
ykm3GPFCNHgKnRrmsWBtarP4bzaJlj5FQGa1DLqd0vi2XAF490N3uZrWowX5
Cy5U9yORcUqX6t6BnDPjzC2vm+EYl2+gu1kO1xgDpVsUEegJJZv3aFaCLtxU
67WiB9cm9JLGG3mocah6r/qNg+718pYnFBlScu1mUlcLMPmzqCu9qAFFOqMO
T7Q7YSDLsbg1xcbBe+prL5cSIP2n/svQ6keEhoCcSCPgc2ZxVHhHKy6lBGtn
FA9AopVuQasW4tmh4CXd+m8h+dI7eDpEgtiAGJr6XQ5UwgPtI9P5iNvnQ669
LsXwIbd1nC0krGOYapkejWANG4dNF8vQUbqD6vNAgGc02llHt3oUDDUPUuzk
+H76nMtzbxHc2wPKZh5UIPkldenGCBnCh+RMS08B2tbHPtGZ34AAwXk+3U+K
jJDHY4PaJPJPVKrvvt2IctuqjckxfEzbBGUtsH6HNVYET29QjMXj500vXR2A
lDAil/4uxNFRaeZkQTXqcketp7bIcD33028RUyRm8gJ//Gs5Ex8+T388ayjF
jOrzkPGWDsSFvkjyCGjCX0GGBURfN5oW3WkoLOQhT78nNMCWi9sxLvPOZkmR
XWB06YU7CRf7VW4m0neo+rfRretmEvw+xX7gYctB+I3stHs8PhYxDPO4fj04
v9p42bYpHmL1x9ac9OZAokhO4jIl0OhxX88a4uBJZK794+N8aEc56c0uHICq
W5vG2Yk5D8ur58t31+HPPPNXOe29WJK3vZnZwkf0J2G06j/YSFG8OqfdL0e2
LvUCqStGTemnl4qLZXAY/axSXCNGt2uUojCFDT921IauGQKvM7bvT3HugWbm
nqbFwzw0UWriLP7k4IuqVYXLWjlat07sXGkrgmON1+ZaaiWudOgwEgz6UXjs
fq3vIwJsj47aTaWtCKMccyr/IkNv2afX+T0CSF01pIW0Oqi+478fM+5HzSqK
7MvfBJQ1HwYoZbUi2PLge7WmbnC54r1sOg8VqcovIn25sIuuuUwpEqMk/fnJ
img2Xt6mVtsv7cDKSYHDoEAGmb3fZXGtAIy9LPpkTx30JnYdCD4oRXsn9dvp
Hx2IPHooeef7RqivHIr0MyKhdqM2zt+xGZ4Hhnyc5vqt7Nfh8IsGUCV/1+9W
JYRUlrVlnvlbvNIO+mqsNQSi1Cozp0ACi/Vg5jDT8cou297Fpg/vriRGf1Uh
cC3Px8rctw0aYLi0BcswO3Sz0t9ZgFNfH97MNWjAT8pRr9DtQvgQ8SUXHrXC
vaSl2EJDAOF0fZqu2QCIYz80SzcKYd65uKApvBZR6WZvHY534dy1B1aDyVzc
rN8pWtHHw5ahN+VNJp0QcOLrH6u342mJynBrLoGj+QnLn/ZI0PA9/m3OQi6i
+AXeNHs+upWeDqUUdeLYSo/JAkY7PNcots1aE7hzJW1H08kBsINI30CqEOu0
jntcPVKDBR+nFiUukCDRvNZ2bCkH28sSTFljfEQcUS7eY/Ieu38qrbbN6ETn
vnFL2jADTlEaGapJvRAnucjy8vjwsvN4Zh3OhoT+lK7X24MuVx/NiF18lOTE
TJjQ25GhXxPDvyHFZ5WsMGMrEmLxwnsFFo2Y/bXmkRulG5J0z+RHbjxwrt4N
tdHlQWYyIk0NlGLtqpEQbUMSfaOGMXZBjeAOT7SeXyeDy//ke/RGSYie/3OJ
yg4mgiNULCP7Sdz29+PtX90CZw7LkzrnNS6rDNlVffCJOPQt/QiB1hd3Bpal
sHDNKdvtr8P98NLda3ORJPCH8kDlcv1WzIQ/jr7/em4v79xfdX9hwZypyLv5
lERY2yWvpvkDcNLaGEUoBJguE+0z3F8HRVzqFZayGKE/+HvvVrSBXl3eoJXe
gTUmZvcr1GT4tPfEqfldJOR+GWJLXybGlljdTdgxCJU6JeNlYWI8uqKzy/Nw
CSSCD8UuPr0YNtJkMWh8jDJAS2xmg5o20/GDIUfgjIOJikSEtK0hFgmicnx1
ZNOgIgc3irNq/zoRxsgNh0YnKtFMc4r11unDpM1/VkUr+DgwSb3kndEGcdbH
/c6ULmy1PHziYTQX8RuGUhzn/p2W8Ky+4ZoM2zlJDrNHBNj06rTWS80GXCiv
sLk5KcMvI0cw/UGA4xUTnx/61+H/NAPg+A==
       "]]}, {}, {}}, {}}, 
   {FaceForm[None, None], 
    TagBox[
     TetrahedronBox[
      NCache[{{0, 0., 0.}, {1, 0., 0.}, {
        Rational[1, 2], 0.8660254037844386, 0.}, {
        Rational[1, 2], 0.28867513459481287`, 0.8164965809277259}}, {{
        0, 0., 0.}, {1, 0., 0.}, {0.5, 0.8660254037844386, 0.}, {0.5, 
        0.28867513459481287`, 0.8164965809277259}}]],
     "Simplex"]}, Text3DBox[
    SubscriptBox["x", "DD"], {-0.01, -0.01, -0.01}], Text3DBox[
    SubscriptBox["x", "DC"], {1.02, -0.01, -0.01}], Text3DBox[
    SubscriptBox["x", "CD"], {0.52, 0.8860254037844386, 0.02}], Text3DBox[
    SubscriptBox["x", "CC"], {0.51, 0.295, 0.845}]},
  Axes->False,
  Boxed->False,
  DisplayFunction->Identity,
  FaceGridsStyle->Automatic,
  ImagePadding->Automatic,
  ImageSize->{358.31129263397196`, 339.67941727570167`},
  ImageSizeRaw->Automatic,
  Method->{
   "DefaultGraphicsInteraction" -> {
     "Version" -> 1.2, "TrackMousePosition" -> {True, False}, 
      "Effects" -> {
       "Highlight" -> {"ratio" -> 2}, "HighlightPoint" -> {"ratio" -> 2}, 
        "Droplines" -> {
         "freeformCursorMode" -> True, 
          "placement" -> {"x" -> "All", "y" -> "None"}}}}},
  PlotInteractivity:>True,
  PlotRange->All,
  PlotRangePadding->{{
     Scaled[0.05], 
     Scaled[0.05]}, {
     Scaled[0.05], 
     Scaled[0.05]}, {
     Scaled[0.05], 
     Scaled[0.05]}},
  Ticks->{Automatic, Automatic, Automatic},
  ViewPoint->{2.4855854075783714`, -1.865303143942176, 1.338846280509044},
  ViewVertical->{0.113882770966336, -0.18480851748510824`, 
   0.9761539460259256}]], "Output",
 CellChangeTimes->{
  4.00090048411104*^9, 4.000900526673176*^9, 4.000901059185357*^9, 
   4.000901096314994*^9, {4.0009011641187563`*^9, 4.0009011841205807`*^9}, 
   4.000901222501665*^9},
 CellLabel->
  "Out[311]=",ExpressionUUID->"5e7b3669-77a0-443c-886b-2b9481487f11"]
}, Open  ]],

Cell[BoxData[
 RowBox[{
  RowBox[{"(*", " ", 
   RowBox[{
    RowBox[{"if", " ", "desired"}], ",", " ", 
    RowBox[{
    "check", " ", "the", " ", "vector", " ", "of", " ", "strategy", " ", 
     "freqs", " ", "in", " ", "each", " ", "trajectory", " ", "at", " ", 
     "timepoint", " ", "tlen"}]}], " ", "*)"}], "\[IndentingNewLine]", 
  RowBox[{
   RowBox[{
    RowBox[{"t0", "=", "tlen"}], ";"}], "\[IndentingNewLine]", 
   RowBox[{"Table", "[", 
    RowBox[{
     RowBox[{
      RowBox[{"{", 
       RowBox[{
        RowBox[{"xDC", "[", "t0", "]"}], ",", 
        RowBox[{"xCD", "[", "t0", "]"}], ",", 
        RowBox[{"xCC", "[", "t0", "]"}]}], "}"}], "/.", 
      RowBox[{"trajs", "[", 
       RowBox[{"[", "i", "]"}], "]"}]}], ",", 
     RowBox[{"{", 
      RowBox[{"i", ",", "100"}], "}"}]}], "]"}]}]}]], "Input",
 CellChangeTimes->{{4.000900498999853*^9, 4.000900499137048*^9}, {
  4.000900541128563*^9, 4.000900618830475*^9}},
 CellLabel->
  "In[163]:=",ExpressionUUID->"8374b817-8930-4c63-b068-5fd1588af739"]
}, Open  ]],

Cell[CellGroupData[{

Cell["\<\
1.5  Compute constituent two-strategy games from the 4x4 payoff matrix:\
\>", "Subsubsection",
 CellChangeTimes->{{3.998866785073453*^9, 3.998866808481284*^9}, 
   4.000897995346545*^9, {4.0008982282251377`*^9, 
   4.000898229520899*^9}},ExpressionUUID->"44f648f7-c89e-4c50-9f40-\
89d300ba7af9"],

Cell[CellGroupData[{

Cell[BoxData[{
 RowBox[{
  RowBox[{"Quiet", "[", 
   RowBox[{"Clear", "[", 
    RowBox[{"\[Delta]", ",", "\[Gamma]"}], "]"}], "]"}], ";"}], "\[IndentingNewLine]", 
 RowBox[{
  RowBox[{
   RowBox[{"Quiet", "[", 
    RowBox[{
     RowBox[{
      SubscriptBox["b", "1"], "=."}], ";", 
     RowBox[{
      SubscriptBox["c", "1"], "=."}], ";", 
     RowBox[{
      SubscriptBox["b", "2"], "=."}], ";", 
     RowBox[{
      SubscriptBox["c", "2"], "=."}], ";", 
     RowBox[{
      SubscriptBox["b", "10"], "=."}], ";", 
     RowBox[{
      SubscriptBox["b", "20"], "=."}], ";"}], "]"}], ";"}], 
  "\[IndentingNewLine]", "\[IndentingNewLine]", 
  RowBox[{"(*", " ", 
   RowBox[{"payoff", " ", 
    RowBox[{"matrix", " ", ":"}]}], " ", "*)"}]}], "\[IndentingNewLine]", 
 RowBox[{
  RowBox[{"paymat", "=", 
   RowBox[{
    RowBox[{"{", 
     RowBox[{
      RowBox[{"{", 
       RowBox[{
        RowBox[{
         SubscriptBox["b", "10"], "-", 
         SubscriptBox["c", "1"], "+", 
         SubscriptBox["b", "20"], "-", 
         SubscriptBox["c", "2"], "+", "\[Gamma]"}], ",", 
        RowBox[{
         SubscriptBox["b", "10"], "-", 
         SubscriptBox["c", "1"], "+", 
         SubscriptBox["b", "2"], "-", 
         SubscriptBox["c", "2"], "+", "\[Gamma]"}], ",", 
        RowBox[{
         SubscriptBox["b", "1"], "-", 
         SubscriptBox["c", "1"], "+", 
         SubscriptBox["b", "20"], "-", 
         SubscriptBox["c", "2"], "+", "\[Gamma]"}], ",", 
        RowBox[{
         SubscriptBox["b", "1"], "-", 
         SubscriptBox["c", "1"], "+", 
         SubscriptBox["b", "2"], "-", 
         SubscriptBox["c", "2"], "+", "\[Gamma]"}]}], "}"}], ",", 
      RowBox[{"{", 
       RowBox[{
        RowBox[{
         SubscriptBox["b", "10"], "-", 
         SubscriptBox["c", "1"], "+", 
         SubscriptBox["b", "2"], "+", "\[Delta]"}], ",", 
        RowBox[{
         SubscriptBox["b", "10"], "-", 
         SubscriptBox["c", "1"]}], ",", 
        RowBox[{
         SubscriptBox["b", "1"], "-", 
         SubscriptBox["c", "1"], "+", 
         SubscriptBox["b", "2"], "+", "\[Delta]"}], ",", 
        RowBox[{
         SubscriptBox["b", "1"], "-", 
         SubscriptBox["c", "1"]}]}], "}"}], ",", 
      RowBox[{"{", 
       RowBox[{
        RowBox[{
         SubscriptBox["b", "1"], "+", 
         SubscriptBox["b", "20"], "-", 
         SubscriptBox["c", "2"], "+", "\[Delta]"}], ",", 
        RowBox[{
         SubscriptBox["b", "1"], "+", 
         SubscriptBox["b", "2"], "-", 
         SubscriptBox["c", "2"], "+", "\[Delta]"}], ",", 
        RowBox[{
         SubscriptBox["b", "20"], "-", 
         SubscriptBox["c", "2"]}], ",", 
        RowBox[{
         SubscriptBox["b", "2"], "-", 
         SubscriptBox["c", "2"]}]}], "}"}], ",", 
      RowBox[{"{", 
       RowBox[{
        RowBox[{
         SubscriptBox["b", "1"], "+", 
         SubscriptBox["b", "2"], "+", "\[Delta]"}], ",", 
        SubscriptBox["b", "1"], ",", 
        SubscriptBox["b", "2"], ",", "0"}], "}"}]}], "}"}], "/.", 
    RowBox[{"{", 
     RowBox[{
      RowBox[{
       SubscriptBox["b", "2"], "->", 
       SubscriptBox["b", "1"]}], ",", 
      RowBox[{
       SubscriptBox["b", "20"], "->", 
       SubscriptBox["b", "10"]}], ",", 
      RowBox[{
       SubscriptBox["c", "2"], "->", 
       SubscriptBox["c", "1"]}]}], "}"}]}]}], "\[IndentingNewLine]", 
  "\[IndentingNewLine]", 
  RowBox[{"(*", " ", 
   RowBox[{
    RowBox[{
    "compute", " ", "the", " ", "constituent", " ", "game", " ", "type", " ", 
     "for", " ", "all", " ", "four", " ", "distinct", " ", "pairs", " ", 
     RowBox[{"(", 
      RowBox[{
       RowBox[{"up", " ", "to", " ", "symmetry"}], ",", " ", 
       RowBox[{"with", " ", "identical", " ", "tasks"}]}], ")"}]}], ":"}], 
   " ", "*)"}]}], "\[IndentingNewLine]", 
 RowBox[{
  RowBox[{
   RowBox[{"gametype", "[", 
    RowBox[{"ul_", ",", "ll_", ",", "ur_", ",", "lr_"}], "]"}], ":=", 
   RowBox[{"If", "[", 
    RowBox[{
     RowBox[{"ul", "<", "ll"}], ",", 
     RowBox[{"If", "[", 
      RowBox[{
       RowBox[{"ur", ">", "lr"}], ",", "\"\<anti-coordination\>\"", 
       ",", "\"\<donation\>\""}], "]"}], ",", 
     RowBox[{"If", "[", 
      RowBox[{
       RowBox[{"ur", ">", "lr"}], ",", "\"\<harmony\>\"", 
       ",", "\"\<coordination\>\""}], "]"}]}], "]"}]}], "\[IndentingNewLine]",
   "\[IndentingNewLine]", 
  RowBox[{"(*", " ", 
   RowBox[{
    RowBox[{"define", " ", "four", " ", "quantities", " ", "ul"}], ",", "ll", 
    ",", "ur", ",", 
    RowBox[{
    "lr", " ", "as", " ", "the", " ", "4", " ", "elements", " ", "in", " ", 
     "the", " ", "consituent", " ", "game", " ", 
     RowBox[{"matrix", ":"}]}]}], " ", "*)"}], "\[IndentingNewLine]", 
  RowBox[{"(*", " ", 
   RowBox[{
    RowBox[{"for", " ", "CC"}], ",", 
    RowBox[{"DD", " ", "constituent", " ", 
     RowBox[{"game", ":"}]}]}], "*)"}]}], "\[IndentingNewLine]", 
 RowBox[{
  RowBox[{
   RowBox[{"ul", "=", 
    RowBox[{
     RowBox[{"paymat", "[", 
      RowBox[{"[", "1", "]"}], "]"}], "[", 
     RowBox[{"[", "1", "]"}], "]"}]}], ";", 
   RowBox[{"ll", "=", 
    RowBox[{
     RowBox[{"paymat", "[", 
      RowBox[{"[", "4", "]"}], "]"}], "[", 
     RowBox[{"[", "1", "]"}], "]"}]}], ";", 
   RowBox[{"ur", "=", 
    RowBox[{
     RowBox[{"paymat", "[", 
      RowBox[{"[", "1", "]"}], "]"}], "[", 
     RowBox[{"[", "4", "]"}], "]"}]}], ";", 
   RowBox[{"lr", "=", 
    RowBox[{
     RowBox[{"paymat", "[", 
      RowBox[{"[", "4", "]"}], "]"}], "[", 
     RowBox[{"[", "4", "]"}], "]"}]}], ";"}], "\[IndentingNewLine]", 
  RowBox[{"(*", " ", 
   RowBox[{
    RowBox[{"to", " ", "be", " ", "anti"}], "-", 
    RowBox[{"coord", ":"}]}], " ", "*)"}]}], "\[IndentingNewLine]", 
 RowBox[{
  RowBox[{"Reduce", "[", 
   RowBox[{
    RowBox[{"ul", "<", "ll"}], "&&", 
    RowBox[{"ur", ">", "lr"}]}], "]"}], "\[IndentingNewLine]", 
  "\[IndentingNewLine]", 
  RowBox[{"(*", " ", 
   RowBox[{
    RowBox[{"for", " ", "CD"}], ",", 
    RowBox[{"DC", " ", "constituent", " ", 
     RowBox[{"game", ":"}]}]}], "*)"}]}], "\[IndentingNewLine]", 
 RowBox[{
  RowBox[{
   RowBox[{"ul", "=", 
    RowBox[{
     RowBox[{"paymat", "[", 
      RowBox[{"[", "2", "]"}], "]"}], "[", 
     RowBox[{"[", "2", "]"}], "]"}]}], ";", 
   RowBox[{"ll", "=", 
    RowBox[{
     RowBox[{"paymat", "[", 
      RowBox[{"[", "3", "]"}], "]"}], "[", 
     RowBox[{"[", "2", "]"}], "]"}]}], ";", 
   RowBox[{"ur", "=", 
    RowBox[{
     RowBox[{"paymat", "[", 
      RowBox[{"[", "2", "]"}], "]"}], "[", 
     RowBox[{"[", "3", "]"}], "]"}]}], ";", 
   RowBox[{"lr", "=", 
    RowBox[{
     RowBox[{"paymat", "[", 
      RowBox[{"[", "3", "]"}], "]"}], "[", 
     RowBox[{"[", "3", "]"}], "]"}]}], ";"}], "\[IndentingNewLine]", 
  RowBox[{"(*", " ", 
   RowBox[{
    RowBox[{"to", " ", "be", " ", "anti"}], "-", 
    RowBox[{"coord", ":"}]}], " ", "*)"}]}], "\[IndentingNewLine]", 
 RowBox[{
  RowBox[{"Reduce", "[", 
   RowBox[{
    RowBox[{"ul", "<", "ll"}], "&&", 
    RowBox[{"ur", ">", "lr"}]}], "]"}], "\[IndentingNewLine]", 
  "\[IndentingNewLine]", 
  RowBox[{"(*", " ", 
   RowBox[{
    RowBox[{"for", " ", "CC"}], ",", 
    RowBox[{"DC", " ", "constituent", " ", 
     RowBox[{"game", ":"}]}]}], "*)"}]}], "\[IndentingNewLine]", 
 RowBox[{
  RowBox[{
   RowBox[{"ul", "=", 
    RowBox[{
     RowBox[{"paymat", "[", 
      RowBox[{"[", "1", "]"}], "]"}], "[", 
     RowBox[{"[", "1", "]"}], "]"}]}], ";", 
   RowBox[{"ll", "=", 
    RowBox[{
     RowBox[{"paymat", "[", 
      RowBox[{"[", "3", "]"}], "]"}], "[", 
     RowBox[{"[", "1", "]"}], "]"}]}], ";", 
   RowBox[{"ur", "=", 
    RowBox[{
     RowBox[{"paymat", "[", 
      RowBox[{"[", "1", "]"}], "]"}], "[", 
     RowBox[{"[", "3", "]"}], "]"}]}], ";", 
   RowBox[{"lr", "=", 
    RowBox[{
     RowBox[{"paymat", "[", 
      RowBox[{"[", "3", "]"}], "]"}], "[", 
     RowBox[{"[", "3", "]"}], "]"}]}], ";"}], "\[IndentingNewLine]", 
  RowBox[{"(*", " ", 
   RowBox[{
    RowBox[{"to", " ", "be", " ", "anti"}], "-", 
    RowBox[{"coord", ":"}]}], " ", "*)"}]}], "\[IndentingNewLine]", 
 RowBox[{"Reduce", "[", 
  RowBox[{
   RowBox[{"ul", "<", "ll"}], "&&", 
   RowBox[{"ur", "<", "lr"}]}], "]"}]}], "Input",
 CellChangeTimes->{{3.9988250401336184`*^9, 3.998825326488593*^9}, {
  3.998825358239668*^9, 3.9988254353197117`*^9}, {3.99882546754585*^9, 
  3.9988256819740667`*^9}, {3.9988257131408873`*^9, 3.998825738367293*^9}, {
  3.998825777684523*^9, 3.998825888718081*^9}, {3.998825931520248*^9, 
  3.998825965675479*^9}, {3.998826005359275*^9, 3.998826007649687*^9}, {
  3.9988261598441277`*^9, 3.9988261618575077`*^9}, {3.998826368621213*^9, 
  3.9988263778946047`*^9}, {3.998826567264201*^9, 3.998826571759426*^9}, {
  3.9988668178427887`*^9, 3.99886683815844*^9}, {4.000901242953538*^9, 
  4.00090129547351*^9}},
 CellLabel->
  "In[328]:=",ExpressionUUID->"a05f11bc-8e22-4858-a8a6-3acfdcaf85d2"],

Cell[BoxData[
 RowBox[{"{", 
  RowBox[{
   RowBox[{"{", 
    RowBox[{
     RowBox[{"\[Gamma]", "+", 
      RowBox[{"2", " ", 
       SubscriptBox["b", "10"]}], "-", 
      RowBox[{"2", " ", 
       SubscriptBox["c", "1"]}]}], ",", 
     RowBox[{"\[Gamma]", "+", 
      SubscriptBox["b", "1"], "+", 
      SubscriptBox["b", "10"], "-", 
      RowBox[{"2", " ", 
       SubscriptBox["c", "1"]}]}], ",", 
     RowBox[{"\[Gamma]", "+", 
      SubscriptBox["b", "1"], "+", 
      SubscriptBox["b", "10"], "-", 
      RowBox[{"2", " ", 
       SubscriptBox["c", "1"]}]}], ",", 
     RowBox[{"\[Gamma]", "+", 
      RowBox[{"2", " ", 
       SubscriptBox["b", "1"]}], "-", 
      RowBox[{"2", " ", 
       SubscriptBox["c", "1"]}]}]}], "}"}], ",", 
   RowBox[{"{", 
    RowBox[{
     RowBox[{"\[Delta]", "+", 
      SubscriptBox["b", "1"], "+", 
      SubscriptBox["b", "10"], "-", 
      SubscriptBox["c", "1"]}], ",", 
     RowBox[{
      SubscriptBox["b", "10"], "-", 
      SubscriptBox["c", "1"]}], ",", 
     RowBox[{"\[Delta]", "+", 
      RowBox[{"2", " ", 
       SubscriptBox["b", "1"]}], "-", 
      SubscriptBox["c", "1"]}], ",", 
     RowBox[{
      SubscriptBox["b", "1"], "-", 
      SubscriptBox["c", "1"]}]}], "}"}], ",", 
   RowBox[{"{", 
    RowBox[{
     RowBox[{"\[Delta]", "+", 
      SubscriptBox["b", "1"], "+", 
      SubscriptBox["b", "10"], "-", 
      SubscriptBox["c", "1"]}], ",", 
     RowBox[{"\[Delta]", "+", 
      RowBox[{"2", " ", 
       SubscriptBox["b", "1"]}], "-", 
      SubscriptBox["c", "1"]}], ",", 
     RowBox[{
      SubscriptBox["b", "10"], "-", 
      SubscriptBox["c", "1"]}], ",", 
     RowBox[{
      SubscriptBox["b", "1"], "-", 
      SubscriptBox["c", "1"]}]}], "}"}], ",", 
   RowBox[{"{", 
    RowBox[{
     RowBox[{"\[Delta]", "+", 
      RowBox[{"2", " ", 
       SubscriptBox["b", "1"]}]}], ",", 
     SubscriptBox["b", "1"], ",", 
     SubscriptBox["b", "1"], ",", "0"}], "}"}]}], "}"}]], "Output",
 CellChangeTimes->{
  3.998825383193994*^9, 3.998825435614921*^9, {3.998825660272032*^9, 
   3.998825682275496*^9}, {3.9988257137786303`*^9, 3.998825739202053*^9}, {
   3.998825798650095*^9, 3.998825844923123*^9}, 3.998825891247967*^9, {
   3.9988259323476677`*^9, 3.9988259663745832`*^9}, 3.998826007954615*^9, 
   3.998826162193674*^9, 3.99882637823632*^9, 3.9988265721038313`*^9, {
   4.000898106595213*^9, 4.00089811183491*^9}, 4.000901232320154*^9, 
   4.000901265672942*^9, 4.00090129588163*^9},
 CellLabel->
  "Out[330]=",ExpressionUUID->"08aeb0fe-f31f-49b8-a39d-f5cb7ada0383"],

Cell[BoxData[
 RowBox[{
  RowBox[{
   RowBox[{"(", 
    RowBox[{
     SubscriptBox["b", "1"], "|", 
     SubscriptBox["b", "10"], "|", 
     SubscriptBox["c", "1"]}], ")"}], "\[Element]", 
   TemplateBox[{},
    "Reals"]}], "&&", 
  RowBox[{"\[Gamma]", ">", 
   RowBox[{
    RowBox[{
     RowBox[{"-", "2"}], " ", 
     SubscriptBox["b", "1"]}], "+", 
    RowBox[{"2", " ", 
     SubscriptBox["c", "1"]}]}]}], "&&", 
  RowBox[{"\[Delta]", ">", 
   RowBox[{"\[Gamma]", "-", 
    RowBox[{"2", " ", 
     SubscriptBox["b", "1"]}], "+", 
    RowBox[{"2", " ", 
     SubscriptBox["b", "10"]}], "-", 
    RowBox[{"2", " ", 
     SubscriptBox["c", "1"]}]}]}]}]], "Output",
 CellChangeTimes->{
  3.998825383193994*^9, 3.998825435614921*^9, {3.998825660272032*^9, 
   3.998825682275496*^9}, {3.9988257137786303`*^9, 3.998825739202053*^9}, {
   3.998825798650095*^9, 3.998825844923123*^9}, 3.998825891247967*^9, {
   3.9988259323476677`*^9, 3.9988259663745832`*^9}, 3.998826007954615*^9, 
   3.998826162193674*^9, 3.99882637823632*^9, 3.9988265721038313`*^9, {
   4.000898106595213*^9, 4.00089811183491*^9}, 4.000901232320154*^9, 
   4.000901265672942*^9, 4.0009012958832684`*^9},
 CellLabel->
  "Out[333]=",ExpressionUUID->"885ba0c6-be9b-4ae6-aca8-63f8519933ba"],

Cell[BoxData[
 RowBox[{
  RowBox[{
   SubscriptBox["c", "1"], "\[Element]", 
   TemplateBox[{},
    "Reals"]}], "&&", 
  RowBox[{
   RowBox[{"(", 
    RowBox[{
     SubscriptBox["b", "1"], "|", 
     SubscriptBox["b", "10"]}], ")"}], "\[Element]", 
   TemplateBox[{},
    "Reals"]}], "&&", 
  RowBox[{"\[Delta]", ">", 
   RowBox[{
    RowBox[{
     RowBox[{"-", "2"}], " ", 
     SubscriptBox["b", "1"]}], "+", 
    SubscriptBox["b", "10"]}]}]}]], "Output",
 CellChangeTimes->{
  3.998825383193994*^9, 3.998825435614921*^9, {3.998825660272032*^9, 
   3.998825682275496*^9}, {3.9988257137786303`*^9, 3.998825739202053*^9}, {
   3.998825798650095*^9, 3.998825844923123*^9}, 3.998825891247967*^9, {
   3.9988259323476677`*^9, 3.9988259663745832`*^9}, 3.998826007954615*^9, 
   3.998826162193674*^9, 3.99882637823632*^9, 3.9988265721038313`*^9, {
   4.000898106595213*^9, 4.00089811183491*^9}, 4.000901232320154*^9, 
   4.000901265672942*^9, 4.000901295884409*^9},
 CellLabel->
  "Out[335]=",ExpressionUUID->"c3585190-f640-4a14-a960-06b2c1067462"],

Cell[BoxData[
 RowBox[{
  RowBox[{
   RowBox[{"(", 
    RowBox[{
     SubscriptBox["b", "1"], "|", 
     SubscriptBox["b", "10"], "|", 
     SubscriptBox["c", "1"]}], ")"}], "\[Element]", 
   TemplateBox[{},
    "Reals"]}], "&&", 
  RowBox[{"\[Gamma]", "<", 
   RowBox[{
    RowBox[{"-", 
     SubscriptBox["b", "1"]}], "+", 
    SubscriptBox["c", "1"]}]}], "&&", 
  RowBox[{"\[Delta]", ">", 
   RowBox[{"\[Gamma]", "-", 
    SubscriptBox["b", "1"], "+", 
    SubscriptBox["b", "10"], "-", 
    SubscriptBox["c", "1"]}]}]}]], "Output",
 CellChangeTimes->{
  3.998825383193994*^9, 3.998825435614921*^9, {3.998825660272032*^9, 
   3.998825682275496*^9}, {3.9988257137786303`*^9, 3.998825739202053*^9}, {
   3.998825798650095*^9, 3.998825844923123*^9}, 3.998825891247967*^9, {
   3.9988259323476677`*^9, 3.9988259663745832`*^9}, 3.998826007954615*^9, 
   3.998826162193674*^9, 3.99882637823632*^9, 3.9988265721038313`*^9, {
   4.000898106595213*^9, 4.00089811183491*^9}, 4.000901232320154*^9, 
   4.000901265672942*^9, 4.000901295906513*^9},
 CellLabel->
  "Out[337]=",ExpressionUUID->"d7ac5b5a-0de9-4d46-9b55-7c853cb69977"]
}, Open  ]]
}, Open  ]],

Cell[CellGroupData[{

Cell["1.6  Plot figure 4 in main text, of hysteresis:", "Subsubsection",
 CellChangeTimes->{{3.998867077166069*^9, 3.9988670880280457`*^9}, {
  4.000898234929069*^9, 
  4.0008982362679443`*^9}},ExpressionUUID->"0cfae339-2292-43ed-b850-\
06147c9d4ea4"],

Cell[CellGroupData[{

Cell[BoxData[{
 RowBox[{"Clear", "[", 
  RowBox[{"\[Delta]", ",", "\[Gamma]", ",", "ess1", ",", "ess2"}], "]"}], "\[IndentingNewLine]", 
 RowBox[{
  RowBox[{
   RowBox[{
    SubscriptBox["b", "1"], "=."}], ";", 
   RowBox[{
    SubscriptBox["c", "1"], "=."}], ";", 
   RowBox[{
    SubscriptBox["b", "2"], "=."}], ";", 
   RowBox[{
    SubscriptBox["c", "2"], "=."}], ";", 
   RowBox[{
    SubscriptBox["b", "10"], "=."}], ";", 
   RowBox[{
    SubscriptBox["b", "20"], "=."}], ";"}], "\[IndentingNewLine]", 
  "\[IndentingNewLine]", 
  RowBox[{"(*", " ", 
   RowBox[{"params", " ", "for", " ", "figure"}], " ", "*)"}]}], "\[IndentingNewLine]", 
 RowBox[{
  RowBox[{"intvl", " ", "=", " ", "0.02"}], ";", " ", 
  RowBox[{"tickinterval", " ", "=", " ", "0.5"}], ";"}], "\[IndentingNewLine]", 
 RowBox[{
  RowBox[{"plotSize", "=", 
   RowBox[{"{", 
    RowBox[{"600", ",", "150"}], "}"}]}], ";"}], "\n", 
 RowBox[{
  RowBox[{
   RowBox[{"plotPadding", "=", 
    RowBox[{"{", 
     RowBox[{
      RowBox[{"{", 
       RowBox[{"34", ",", "10"}], "}"}], ",", 
      RowBox[{"{", 
       RowBox[{"32", ",", "10"}], "}"}]}], "}"}]}], ";"}], 
  "\[IndentingNewLine]", "\[IndentingNewLine]", 
  RowBox[{"(*", " ", 
   RowBox[{"use", " ", "critptsandeigvalues", " ", "from", " ", "above"}], 
   " ", "*)"}]}], "\[IndentingNewLine]", 
 RowBox[{
  RowBox[{
   RowBox[{"crits", "=", 
    RowBox[{"critptsandeigvalues", "/.", "identicaltasks"}]}], ";"}], 
  "\[IndentingNewLine]", "\[IndentingNewLine]", 
  RowBox[{"(*", 
   RowBox[{"global", " ", "params"}], " ", "*)"}]}], "\[IndentingNewLine]", 
 RowBox[{
  RowBox[{"\[Gamma]0", "=", "0.8"}], ";"}], "\[IndentingNewLine]", 
 RowBox[{
  RowBox[{
   RowBox[{
    SubscriptBox["b", "1"], "=", "3"}], ";", 
   RowBox[{
    SubscriptBox["b", "10"], "=", "4"}], ";", 
   RowBox[{
    SubscriptBox["c", "1"], "=", "2.2"}], ";"}], "\[IndentingNewLine]", 
  RowBox[{"(*", " ", 
   RowBox[{"horizontal", " ", "axis", " ", "bounds"}], " ", "*)"}]}], "\[IndentingNewLine]", 
 RowBox[{
  RowBox[{
   RowBox[{"deltamin", "=", "0"}], ";", 
   RowBox[{"deltamax", "=", "3"}], ";"}], "\[IndentingNewLine]", 
  "\[IndentingNewLine]", 
  RowBox[{"(*", " ", 
   RowBox[{
    RowBox[{
    "compute", " ", "the", " ", "numerical", " ", "ess", " ", "as", " ", "a", 
     " ", "function", " ", "of", " ", "delta"}], ",", " ", 
    RowBox[{"with", " ", "the", " ", "global", " ", 
     RowBox[{"parameters", ":"}]}]}], "*)"}]}], "\[IndentingNewLine]", 
 RowBox[{
  RowBox[{"esss", "=", 
   RowBox[{"Quiet", "[", 
    RowBox[{"Table", "[", 
     RowBox[{
      RowBox[{"If", "[", 
       RowBox[{
        RowBox[{
         RowBox[{"findESSs", "[", 
          RowBox[{"d", ",", "\[Gamma]0", ",", "crits"}], "]"}], "!=", 
         RowBox[{"{", "}"}]}], ",", 
        RowBox[{"{", 
         RowBox[{"d", ",", 
          RowBox[{
           RowBox[{"{", 
            RowBox[{"xDC", ",", "xCD", ",", "xCC"}], "}"}], "/.", 
           RowBox[{"findESSs", "[", 
            RowBox[{"d", ",", "\[Gamma]0", ",", "crits"}], "]"}]}]}], "}"}], ",",
         "Nothing"}], "]"}], ",", 
      RowBox[{"{", 
       RowBox[{"d", ",", "deltamin", ",", "deltamax", ",", "intvl"}], "}"}]}],
      "]"}], "]"}]}], ";"}], "\[IndentingNewLine]", 
 RowBox[{
  RowBox[{
   RowBox[{"len", " ", "=", " ", 
    RowBox[{"Length", "[", "esss", "]"}]}], ";"}], "\[IndentingNewLine]", 
  "\[IndentingNewLine]", 
  RowBox[{"(*", " ", 
   RowBox[{
    RowBox[{
    "separate", " ", "bistable", " ", "points", " ", "into", " ", "two", " ", 
     "lists"}], ",", " ", 
    RowBox[{"to", " ", "be", " ", "plotted", " ", "separately"}]}], " ", 
   "*)"}]}], "\[IndentingNewLine]", 
 RowBox[{
  RowBox[{"ess1", " ", "=", " ", 
   RowBox[{"Table", "[", 
    RowBox[{
     RowBox[{"Prepend", "[", 
      RowBox[{
       RowBox[{
        RowBox[{
         RowBox[{"esss", "[", 
          RowBox[{"[", "i", "]"}], "]"}], "[", 
         RowBox[{"[", "2", "]"}], "]"}], "[", 
        RowBox[{"[", "1", "]"}], "]"}], ",", 
       RowBox[{"(", 
        RowBox[{"1", "-", 
         RowBox[{"Total", "[", 
          RowBox[{
           RowBox[{
            RowBox[{"esss", "[", 
             RowBox[{"[", "i", "]"}], "]"}], "[", 
            RowBox[{"[", "2", "]"}], "]"}], "[", 
           RowBox[{"[", "1", "]"}], "]"}], "]"}]}], ")"}]}], "]"}], ",", 
     RowBox[{"{", 
      RowBox[{"i", ",", 
       RowBox[{"Length", "[", "esss", "]"}]}], "}"}]}], "]"}]}], ";"}], "\[IndentingNewLine]", 
 RowBox[{
  RowBox[{
   RowBox[{"ess2", " ", "=", " ", 
    RowBox[{"Table", "[", 
     RowBox[{
      RowBox[{"If", "[", 
       RowBox[{
        RowBox[{
         RowBox[{"Length", "[", 
          RowBox[{"i", "[", 
           RowBox[{"[", "2", "]"}], "]"}], "]"}], ">", "1"}], ",", 
        RowBox[{"Prepend", "[", 
         RowBox[{
          RowBox[{
           RowBox[{"i", "[", 
            RowBox[{"[", "2", "]"}], "]"}], "[", 
           RowBox[{"[", "2", "]"}], "]"}], ",", 
          RowBox[{"(", 
           RowBox[{"1", "-", 
            RowBox[{"Total", "[", 
             RowBox[{
              RowBox[{"i", "[", 
               RowBox[{"[", "2", "]"}], "]"}], "[", 
              RowBox[{"[", "2", "]"}], "]"}], "]"}]}], ")"}]}], "]"}], ",", 
        RowBox[{"{", 
         RowBox[{"0", ",", "0", ",", "0", ",", "0"}], "}"}]}], "]"}], ",", 
      RowBox[{"{", 
       RowBox[{"i", ",", "esss"}], "}"}]}], "]"}]}], ";"}], 
  "\[IndentingNewLine]", "\[IndentingNewLine]", 
  RowBox[{"(*", " ", 
   RowBox[{
    RowBox[{
    "sometimes", " ", "the", " ", "solutions", " ", "corresponding", " ", 
     "to", " ", "a", " ", "given", " ", "DOL", " ", "switch", " ", "order", " ",
      "at", " ", "some", " ", "index"}], ",", " ", 
    RowBox[{
    "so", " ", "ess1", " ", "and", " ", "ess2", " ", "need", " ", "to", " ", 
     "be", " ", "rearranged", " ", "on", " ", "a", " ", "case", " ", "by", " ",
      "case", " ", 
     RowBox[{"basis", ".", " ", "In"}], " ", "figure", " ", "4"}], ",", " ", 
    RowBox[{
    "the", " ", "correct", " ", "rearrangement", " ", "is", " ", "below"}]}], 
   " ", "*)"}]}], "\[IndentingNewLine]", 
 RowBox[{
  RowBox[{"ess1left", "=", 
   RowBox[{"ess1", "[", 
    RowBox[{"[", 
     RowBox[{";;", "60"}], "]"}], "]"}]}], ";"}], "\[IndentingNewLine]", 
 RowBox[{
  RowBox[{"ess2left", "=", 
   RowBox[{"ess2", "[", 
    RowBox[{"[", 
     RowBox[{";;", "60"}], "]"}], "]"}]}], ";"}], "\[IndentingNewLine]", 
 RowBox[{
  RowBox[{"ess1right", "=", 
   RowBox[{"ess1", "[", 
    RowBox[{"[", 
     RowBox[{"61", ";;"}], "]"}], "]"}]}], ";"}], "\[IndentingNewLine]", 
 RowBox[{
  RowBox[{"ess2right", "=", 
   RowBox[{"ess2", "[", 
    RowBox[{"[", 
     RowBox[{"61", ";;"}], "]"}], "]"}]}], ";"}], "\[IndentingNewLine]", 
 RowBox[{
  RowBox[{"ess1f", "=", 
   RowBox[{"Flatten", "[", 
    RowBox[{
     RowBox[{"{", 
      RowBox[{"ess1left", ",", "ess2right"}], "}"}], ",", "1"}], "]"}]}], 
  ";"}], "\[IndentingNewLine]", 
 RowBox[{
  RowBox[{
   RowBox[{"ess2f", "=", 
    RowBox[{"Flatten", "[", 
     RowBox[{
      RowBox[{"{", 
       RowBox[{"ess2left", ",", "ess1right"}], "}"}], ",", "1"}], "]"}]}], 
   ";"}], " ", "\[IndentingNewLine]"}], "\[IndentingNewLine]", 
 RowBox[{
  RowBox[{"ticks", "=", 
   RowBox[{"Table", "[", 
    RowBox[{
     RowBox[{"{", 
      RowBox[{
       RowBox[{"1", "+", 
        RowBox[{
         RowBox[{"(", 
          RowBox[{"d", "-", "deltamin"}], ")"}], "/", "intvl"}]}], ",", "d"}],
       "}"}], ",", 
     RowBox[{"{", 
      RowBox[{"d", ",", "deltamin", ",", "deltamax", ",", "tickinterval"}], 
      "}"}]}], "]"}]}], "\[IndentingNewLine]", "\[IndentingNewLine]", 
  RowBox[{"(*", " ", 
   RowBox[{"top", " ", "subfigure"}], " ", "*)"}]}], "\[IndentingNewLine]", 
 RowBox[{
  RowBox[{
   RowBox[{"pltess1", "=", 
    RowBox[{"BarChart", "[", 
     RowBox[{"ess1f", ",", 
      RowBox[{"ChartLayout", "->", "\"\<Stacked\>\""}], ",", 
      RowBox[{"ChartStyle", "->", 
       RowBox[{"{", 
        RowBox[{
         RowBox[{"GrayLevel", "[", ".3", "]"}], ",", 
         RowBox[{"GrayLevel", "[", ".6", "]"}], ",", 
         RowBox[{"GrayLevel", "[", ".7", "]"}], ",", 
         RowBox[{"GrayLevel", "[", ".85", "]"}]}], "}"}]}], ",", 
      RowBox[{"PlotRange", "->", 
       RowBox[{"{", 
        RowBox[{
         RowBox[{"{", 
          RowBox[{
           RowBox[{"-", "2"}], ",", "151.5"}], "}"}], ",", 
         RowBox[{"{", 
          RowBox[{"0", ",", "1"}], "}"}]}], "}"}]}], ",", 
      RowBox[{"BarSpacing", "->", "0"}], ",", 
      RowBox[{"Frame", "->", "True"}], ",", 
      RowBox[{"FrameTicks", "->", 
       RowBox[{"{", 
        RowBox[{
         RowBox[{"{", 
          RowBox[{"Automatic", ",", "None"}], "}"}], ",", 
         RowBox[{"{", 
          RowBox[{"ticks", ",", "None"}], "}"}]}], "}"}]}], ",", 
      RowBox[{"FrameLabel", "->", 
       RowBox[{"{", 
        RowBox[{"None", ",", 
         RowBox[{"Style", "[", 
          RowBox[{"\"\<Frequency\>\"", ",", 
           RowBox[{"FontFamily", "->", "Times"}], ",", "12"}], "]"}]}], 
        "}"}]}], ",", 
      RowBox[{"AspectRatio", "->", 
       RowBox[{"1", "/", "4"}]}], " ", ",", 
      RowBox[{"ImageSize", "->", "plotSize"}], ",", 
      RowBox[{"ImagePadding", "->", "plotPadding"}], ",", 
      RowBox[{"Epilog", "->", 
       RowBox[{"{", 
        RowBox[{
         RowBox[{"Text", "[", 
          RowBox[{
           RowBox[{"Style", "[", 
            RowBox[{"\"\<CC\>\"", ",", "11", ",", "White"}], "]"}], ",", 
           RowBox[{"Scaled", "[", 
            RowBox[{"{", 
             RowBox[{".3", ",", ".75"}], "}"}], "]"}]}], "]"}], ",", 
         RowBox[{"Text", "[", 
          RowBox[{
           RowBox[{"Style", "[", 
            RowBox[{"\"\<DD\>\"", ",", "11", ",", "White"}], "]"}], ",", 
           RowBox[{"Scaled", "[", 
            RowBox[{"{", 
             RowBox[{".4", ",", ".3"}], "}"}], "]"}]}], "]"}]}], "}"}]}]}], 
     "]"}]}], ";"}], "\[IndentingNewLine]", "\[IndentingNewLine]", 
  RowBox[{"(*", " ", 
   RowBox[{"middle", " ", "subfigure"}], " ", "*)"}]}], "\[IndentingNewLine]", 
 RowBox[{
  RowBox[{
   RowBox[{"pltess2", "=", 
    RowBox[{"BarChart", "[", 
     RowBox[{"ess2f", ",", 
      RowBox[{"ChartLayout", "->", "\"\<Stacked\>\""}], ",", 
      RowBox[{"ChartStyle", "->", 
       RowBox[{"{", 
        RowBox[{
         RowBox[{"GrayLevel", "[", ".3", "]"}], ",", 
         RowBox[{"GrayLevel", "[", ".6", "]"}], ",", 
         RowBox[{"GrayLevel", "[", ".7", "]"}], ",", 
         RowBox[{"GrayLevel", "[", ".85", "]"}]}], "}"}]}], ",", 
      RowBox[{"PlotRange", "->", 
       RowBox[{"{", 
        RowBox[{
         RowBox[{"{", 
          RowBox[{
           RowBox[{"-", "2"}], ",", "151.5"}], "}"}], ",", 
         RowBox[{"{", 
          RowBox[{"0", ",", "1"}], "}"}]}], "}"}]}], ",", 
      RowBox[{"BarSpacing", "->", "0"}], ",", 
      RowBox[{"Frame", "->", "True"}], ",", 
      RowBox[{"FrameTicks", "->", 
       RowBox[{"{", 
        RowBox[{
         RowBox[{"{", 
          RowBox[{"Automatic", ",", "None"}], "}"}], ",", 
         RowBox[{"{", 
          RowBox[{"ticks", ",", "None"}], "}"}]}], "}"}]}], ",", 
      RowBox[{"FrameLabel", "->", 
       RowBox[{"{", 
        RowBox[{"None", ",", 
         RowBox[{"Style", "[", 
          RowBox[{"\"\<Frequency\>\"", ",", 
           RowBox[{"FontFamily", "->", "Times"}], ",", "12"}], "]"}]}], 
        "}"}]}], ",", 
      RowBox[{"AspectRatio", "->", 
       RowBox[{"1", "/", "4"}]}], ",", 
      RowBox[{"ImageSize", "->", "plotSize"}], ",", 
      RowBox[{"ImagePadding", "->", "plotPadding"}], ",", 
      RowBox[{"Epilog", "->", 
       RowBox[{"{", 
        RowBox[{
         RowBox[{"Text", "[", 
          RowBox[{
           RowBox[{"Style", "[", 
            RowBox[{"\"\<CD\>\"", ",", "11", ",", "White"}], "]"}], ",", 
           RowBox[{"Scaled", "[", 
            RowBox[{"{", 
             RowBox[{".6", ",", ".75"}], "}"}], "]"}]}], "]"}], ",", 
         RowBox[{"Text", "[", 
          RowBox[{
           RowBox[{"Style", "[", 
            RowBox[{"\"\<DC\>\"", ",", "11", ",", "White"}], "]"}], ",", 
           RowBox[{"Scaled", "[", 
            RowBox[{"{", 
             RowBox[{".6", ",", ".25"}], "}"}], "]"}]}], "]"}]}], "}"}]}]}], 
     "]"}]}], ";"}], "\[IndentingNewLine]", "\[IndentingNewLine]", 
  RowBox[{"(*", " ", 
   RowBox[{
   "compute", " ", "fitnesses", " ", "of", " ", "either", " ", "DOL", " ", 
    "as", " ", "a", " ", "function", " ", "of", " ", "delta"}], " ", 
   "*)"}]}], "\[IndentingNewLine]", 
 RowBox[{
  RowBox[{"fitess1", " ", "=", " ", 
   RowBox[{"Table", "[", 
    RowBox[{
     RowBox[{
      RowBox[{
       RowBox[{"wCC", "[", 
        RowBox[{
         RowBox[{
          RowBox[{
           RowBox[{"i", "[", 
            RowBox[{"[", "2", "]"}], "]"}], "[", 
           RowBox[{"[", "1", "]"}], "]"}], "[", 
          RowBox[{"[", "1", "]"}], "]"}], ",", 
         RowBox[{
          RowBox[{
           RowBox[{"i", "[", 
            RowBox[{"[", "2", "]"}], "]"}], "[", 
           RowBox[{"[", "1", "]"}], "]"}], "[", 
          RowBox[{"[", "2", "]"}], "]"}], ",", 
         RowBox[{
          RowBox[{
           RowBox[{"i", "[", 
            RowBox[{"[", "2", "]"}], "]"}], "[", 
           RowBox[{"[", "1", "]"}], "]"}], "[", 
          RowBox[{"[", "3", "]"}], "]"}]}], "]"}], "/.", 
       RowBox[{"{", 
        RowBox[{
         RowBox[{"\[Delta]", "->", 
          RowBox[{"i", "[", 
           RowBox[{"[", "1", "]"}], "]"}]}], ",", 
         RowBox[{"\[Gamma]", "->", "\[Gamma]0"}]}], "}"}]}], "/.", 
      "identicaltasks"}], ",", 
     RowBox[{"{", 
      RowBox[{"i", ",", "esss"}], "}"}]}], "]"}]}], ";"}], "\[IndentingNewLine]", 
 RowBox[{
  RowBox[{
   RowBox[{"fitess2", " ", "=", " ", 
    RowBox[{"Table", "[", 
     RowBox[{
      RowBox[{"If", "[", 
       RowBox[{
        RowBox[{
         RowBox[{"Length", "[", 
          RowBox[{"i", "[", 
           RowBox[{"[", "2", "]"}], "]"}], "]"}], ">", "1"}], ",", 
        RowBox[{
         RowBox[{
          RowBox[{"wCD", "[", 
           RowBox[{
            RowBox[{
             RowBox[{
              RowBox[{"i", "[", 
               RowBox[{"[", "2", "]"}], "]"}], "[", 
              RowBox[{"[", "2", "]"}], "]"}], "[", 
             RowBox[{"[", "1", "]"}], "]"}], ",", 
            RowBox[{
             RowBox[{
              RowBox[{"i", "[", 
               RowBox[{"[", "2", "]"}], "]"}], "[", 
              RowBox[{"[", "2", "]"}], "]"}], "[", 
             RowBox[{"[", "2", "]"}], "]"}], ",", 
            RowBox[{
             RowBox[{
              RowBox[{"i", "[", 
               RowBox[{"[", "2", "]"}], "]"}], "[", 
              RowBox[{"[", "2", "]"}], "]"}], "[", 
             RowBox[{"[", "3", "]"}], "]"}]}], "]"}], "/.", 
          RowBox[{"{", 
           RowBox[{
            RowBox[{"\[Delta]", "->", 
             RowBox[{"i", "[", 
              RowBox[{"[", "1", "]"}], "]"}]}], ",", 
            RowBox[{"\[Gamma]", "->", "\[Gamma]0"}]}], "}"}]}], "/.", 
         "identicaltasks"}], ",", "None"}], "]"}], ",", 
      RowBox[{"{", 
       RowBox[{"i", ",", "esss"}], "}"}]}], "]"}]}], ";"}], 
  "\[IndentingNewLine]", "\[IndentingNewLine]", 
  RowBox[{"(*", " ", 
   RowBox[{
   "if", " ", "need", " ", "to", " ", "switch", " ", "ess", " ", "subplots", " ", 
    RowBox[{"(", 
     RowBox[{"see", " ", "above"}], ")"}]}], " ", "*)"}]}], "\[IndentingNewLine]", 
 RowBox[{
  RowBox[{"fitess1left", "=", 
   RowBox[{"fitess1", "[", 
    RowBox[{"[", 
     RowBox[{";;", "60"}], "]"}], "]"}]}], ";"}], "\[IndentingNewLine]", 
 RowBox[{
  RowBox[{"fitess2left", "=", 
   RowBox[{"fitess2", "[", 
    RowBox[{"[", 
     RowBox[{";;", "60"}], "]"}], "]"}]}], ";"}], "\[IndentingNewLine]", 
 RowBox[{
  RowBox[{"fitess1right", "=", 
   RowBox[{"fitess1", "[", 
    RowBox[{"[", 
     RowBox[{"61", ";;"}], "]"}], "]"}]}], ";"}], "\[IndentingNewLine]", 
 RowBox[{
  RowBox[{"fitess2right", "=", 
   RowBox[{"fitess2", "[", 
    RowBox[{"[", 
     RowBox[{"61", ";;"}], "]"}], "]"}]}], ";"}], "\[IndentingNewLine]", 
 RowBox[{
  RowBox[{"fitess1f", "=", 
   RowBox[{"Flatten", "[", 
    RowBox[{
     RowBox[{"{", 
      RowBox[{"fitess1left", ",", "fitess2right"}], "}"}], ",", "1"}], 
    "]"}]}], ";"}], "\[IndentingNewLine]", 
 RowBox[{
  RowBox[{
   RowBox[{"fitess2f", "=", 
    RowBox[{"Flatten", "[", 
     RowBox[{
      RowBox[{"{", 
       RowBox[{"fitess2left", ",", "fitess1right"}], "}"}], ",", "1"}], 
     "]"}]}], " ", ";"}], "\[IndentingNewLine]", "\[IndentingNewLine]", 
  RowBox[{"(*", " ", 
   RowBox[{"bottom", " ", "subfigure", " ", 
    RowBox[{"(", "fitnesses", ")"}]}], " ", "*)"}]}], "\[IndentingNewLine]", 
 RowBox[{
  RowBox[{
   RowBox[{"fitplot", "=", 
    RowBox[{"ListPlot", "[", 
     RowBox[{
      RowBox[{"{", 
       RowBox[{"fitess1f", ",", 
        RowBox[{"Transpose", "[", 
         RowBox[{"{", 
          RowBox[{
           RowBox[{"Range", "[", "60", "]"}], ",", 
           RowBox[{"fitess2f", "[", 
            RowBox[{"[", 
             RowBox[{"1", ";;", "60"}], "]"}], "]"}]}], "}"}], "]"}], ",", 
        RowBox[{"Transpose", "[", 
         RowBox[{"{", 
          RowBox[{
           RowBox[{"Range", "[", 
            RowBox[{"61", ",", 
             RowBox[{"Length", "[", "fitess2f", "]"}]}], "]"}], ",", 
           RowBox[{"fitess2f", "[", 
            RowBox[{"[", 
             RowBox[{"61", ";;"}], "]"}], "]"}]}], "}"}], "]"}]}], "}"}], ",", 
      RowBox[{"PlotRange", "->", 
       RowBox[{"{", 
        RowBox[{
         RowBox[{"{", 
          RowBox[{
           RowBox[{"-", "2"}], ",", "151.5"}], "}"}], ",", 
         RowBox[{"{", 
          RowBox[{"3.177", ",", "3.6"}], "}"}]}], "}"}]}], ",", 
      RowBox[{"PlotStyle", "->", 
       RowBox[{"{", 
        RowBox[{"Gray", ",", 
         RowBox[{"RGBColor", "[", 
          RowBox[{".65", ",", "0", ",", ".5"}], "]"}], ",", 
         RowBox[{"RGBColor", "[", 
          RowBox[{"0", ",", ".4", ",", "1"}], "]"}]}], "}"}]}], ",", 
      RowBox[{"Frame", "->", "True"}], ",", 
      RowBox[{"FrameTicks", "->", 
       RowBox[{"{", 
        RowBox[{
         RowBox[{"{", 
          RowBox[{"Automatic", ",", "None"}], "}"}], ",", 
         RowBox[{"{", 
          RowBox[{"ticks", ",", "None"}], "}"}]}], "}"}]}], ",", 
      RowBox[{"FrameLabel", "->", 
       RowBox[{"{", 
        RowBox[{
         RowBox[{"Style", "[", 
          RowBox[{"\"\<\[Delta]\>\"", ",", 
           RowBox[{"FontFamily", "->", "Times"}], ",", "15"}], "]"}], ",", 
         RowBox[{"Style", "[", 
          RowBox[{"\"\<Fitness\>\"", ",", 
           RowBox[{"FontFamily", "->", "Times"}], ",", "12"}], "]"}]}], 
        "}"}]}], ",", 
      RowBox[{"AspectRatio", "->", 
       RowBox[{"1", "/", "4"}]}], ",", 
      RowBox[{"ImageSize", "->", "plotSize"}], ",", 
      RowBox[{"ImagePadding", "->", "plotPadding"}], ",", 
      RowBox[{"Epilog", "->", 
       RowBox[{"{", 
        RowBox[{
         RowBox[{"Text", "[", 
          RowBox[{
           RowBox[{"Style", "[", 
            RowBox[{"\"\<(CD,DC)\>\"", ",", "11", ",", "Black"}], "]"}], ",", 
           
           RowBox[{"{", 
            RowBox[{"120", ",", "3.5"}], "}"}]}], "]"}], ",", 
         RowBox[{"Text", "[", 
          RowBox[{
           RowBox[{"Style", "[", 
            RowBox[{"\"\<(CC,DD)\>\"", ",", "11", ",", "Black"}], "]"}], ",", 
           
           RowBox[{"{", 
            RowBox[{"47", ",", "3.26"}], "}"}]}], "]"}], ",", 
         RowBox[{"Text", "[", 
          RowBox[{
           RowBox[{"Style", "[", 
            RowBox[{"\"\<(CC,CD,DC)\>\"", ",", "11", ",", "Black"}], "]"}], ",", 
           RowBox[{"{", 
            RowBox[{"68", ",", "3.55"}], "}"}]}], "]"}], ",", 
         RowBox[{"{", 
          RowBox[{
           RowBox[{"Arrowheads", "[", "0.022", "]"}], ",", 
           RowBox[{"Arrow", "[", 
            RowBox[{"{", 
             RowBox[{
              RowBox[{"{", 
               RowBox[{"63", ",", "3.5"}], "}"}], ",", 
              RowBox[{"{", 
               RowBox[{"58", ",", "3.45"}], "}"}]}], "}"}], "]"}]}], "}"}]}], 
        "}"}]}]}], "]"}]}], ";"}], "\[IndentingNewLine]", 
  "\[IndentingNewLine]", 
  RowBox[{"(*", " ", 
   RowBox[{"plot", " ", "whole", " ", 
    RowBox[{"figure", " ", ":"}]}], " ", "*)"}]}], "\[IndentingNewLine]", 
 RowBox[{"Grid", "[", 
  RowBox[{
   RowBox[{"{", 
    RowBox[{
     RowBox[{"{", "pltess1", "}"}], ",", 
     RowBox[{"{", "pltess2", "}"}], ",", 
     RowBox[{"{", "fitplot", "}"}]}], "}"}], ",", 
   RowBox[{"Alignment", "->", 
    RowBox[{"{", 
     RowBox[{"Center", ",", "Center"}], "}"}]}], ",", 
   RowBox[{"Spacings", "->", 
    RowBox[{"{", 
     RowBox[{
      RowBox[{"{", 
       RowBox[{"0", ",", 
        RowBox[{"-", "1"}]}], "}"}], ",", 
      RowBox[{"-", "1"}]}], "}"}]}]}], "\n", 
  "]"}], "\[IndentingNewLine]"}], "Input",
 CellChangeTimes->{{3.997031127757881*^9, 3.9970312110389767`*^9}, {
   3.99703132386579*^9, 3.997031374868416*^9}, {3.99703141662033*^9, 
   3.997031457267646*^9}, {3.997031518547022*^9, 3.997031532824098*^9}, {
   3.9970316571250477`*^9, 3.997031685591123*^9}, {3.997031725857973*^9, 
   3.9970317261001673`*^9}, {3.9970323197267027`*^9, 3.997032320002264*^9}, {
   3.997033231610692*^9, 3.99703323762851*^9}, {3.997033805403925*^9, 
   3.9970338304860477`*^9}, {3.997034150473444*^9, 3.997034162668488*^9}, 
   3.997101206893256*^9, {3.9971014361392927`*^9, 3.997101470864043*^9}, 
   3.9971015541316013`*^9, {3.997101729521121*^9, 3.997101731178028*^9}, {
   3.9971018875547657`*^9, 3.997101893701166*^9}, 3.997101935454014*^9, {
   3.997101968144486*^9, 3.997101973362954*^9}, {3.997102017884172*^9, 
   3.99710202507769*^9}, {3.997102120143175*^9, 3.997102121046411*^9}, {
   3.9971021798844013`*^9, 3.9971021984511766`*^9}, {3.997102853588825*^9, 
   3.997102943206539*^9}, {3.997103157212235*^9, 3.9971031710386353`*^9}, {
   3.997103665300294*^9, 3.997103690129711*^9}, {3.997103796306884*^9, 
   3.997103802391329*^9}, {3.997104254124946*^9, 3.997104258873528*^9}, {
   3.9971044461233673`*^9, 3.997104514209589*^9}, {3.9971047953974247`*^9, 
   3.997104802383915*^9}, {3.99710495653423*^9, 3.9971049790428123`*^9}, {
   3.997106572806301*^9, 3.997106597167241*^9}, {3.99710824938031*^9, 
   3.997108251698578*^9}, {3.9971087716421633`*^9, 3.997108777131682*^9}, {
   3.9971800049606667`*^9, 3.997180091544696*^9}, {3.997180177849063*^9, 
   3.997180179038897*^9}, {3.9971804434250298`*^9, 3.997180443787677*^9}, {
   3.9971804925968723`*^9, 3.9971804991301622`*^9}, {3.997182789606496*^9, 
   3.997182793979432*^9}, {3.997182834191749*^9, 3.997182844414554*^9}, {
   3.997182932486342*^9, 3.997182934888219*^9}, {3.9971832144253902`*^9, 
   3.99718321491217*^9}, {3.9971971871324663`*^9, 3.99719718831328*^9}, {
   3.9971974927536373`*^9, 3.997197494165807*^9}, {3.997197552064066*^9, 
   3.997197563284173*^9}, 3.997197595094192*^9, {3.9971977562390747`*^9, 
   3.997197857004676*^9}, {3.997197917001095*^9, 3.997197938859981*^9}, {
   3.9971979790986433`*^9, 3.997198047604357*^9}, {3.997198129931945*^9, 
   3.997198196712491*^9}, {3.997198231431378*^9, 3.997198260941272*^9}, {
   3.9972068190610867`*^9, 3.9972068976872187`*^9}, {3.997206938668586*^9, 
   3.997207000169771*^9}, {3.9972070340182533`*^9, 3.997207076417102*^9}, 
   3.9972071067824*^9, {3.997207180586237*^9, 3.9972071919651957`*^9}, {
   3.997207235870582*^9, 3.997207238411994*^9}, {3.997207301515523*^9, 
   3.997207355142269*^9}, {3.99720741352344*^9, 3.997207419222451*^9}, {
   3.997207498593073*^9, 3.997207505102249*^9}, {3.997207551789743*^9, 
   3.997207556558466*^9}, 3.997207969556584*^9, {3.997208002672284*^9, 
   3.9972080594433107`*^9}, {3.997208098229327*^9, 3.997208122722774*^9}, {
   3.997208154316852*^9, 3.997208175867279*^9}, {3.997208249622726*^9, 
   3.997208264040679*^9}, {3.997208318785611*^9, 3.9972084369014*^9}, {
   3.997208479779868*^9, 3.997208503384721*^9}, 3.99721226076483*^9, {
   3.9973616807904778`*^9, 3.9973617013837967`*^9}, {3.997361743218726*^9, 
   3.997361760528674*^9}, {3.99744774111605*^9, 3.9974478532297087`*^9}, {
   3.9978229246573973`*^9, 3.9978229276434317`*^9}, {3.997822988212811*^9, 
   3.997822994564842*^9}, {3.9978230306930523`*^9, 3.9978230499994287`*^9}, {
   3.997823098338973*^9, 3.997823098678423*^9}, {3.9978231652404747`*^9, 
   3.997823165556758*^9}, {3.997872296212427*^9, 3.9978723360392113`*^9}, {
   3.9978728227062483`*^9, 3.997872860677236*^9}, {3.9978728921516247`*^9, 
   3.997872902998736*^9}, {3.997872958341812*^9, 3.9978729676336117`*^9}, {
   3.997873012908164*^9, 3.99787301612961*^9}, {3.997873050557234*^9, 
   3.997873084466346*^9}, {3.997873131241568*^9, 3.997873143802434*^9}, {
   3.997874291975403*^9, 3.997874299795538*^9}, {3.998867105768465*^9, 
   3.998867332579657*^9}, {3.998867376300931*^9, 3.9988674548023567`*^9}, {
   3.9988676641461773`*^9, 3.9988676697743187`*^9}, {3.9988677396019487`*^9, 
   3.998867766120311*^9}, {3.9988677969876966`*^9, 3.998867802952601*^9}, {
   3.998867851513846*^9, 3.998867876382586*^9}, {3.998867948514491*^9, 
   3.998867953390774*^9}, {4.0008100247658567`*^9, 4.000810031176221*^9}, {
   4.000810117997161*^9, 4.00081012791045*^9}, {4.000810338581502*^9, 
   4.0008103396087933`*^9}, {4.000810370787764*^9, 4.0008103728255463`*^9}, {
   4.0008104123050613`*^9, 4.000810413470564*^9}, {4.000810566264517*^9, 
   4.00081057634328*^9}, {4.000810611409758*^9, 4.000810671419219*^9}, {
   4.000810829855702*^9, 4.000810841396006*^9}, {4.000810947944254*^9, 
   4.000810956066574*^9}, {4.000811011176334*^9, 4.000811013174416*^9}, {
   4.0008111011113663`*^9, 4.0008111031838417`*^9}, {4.000811144330472*^9, 
   4.0008111475427113`*^9}, {4.000811207495676*^9, 4.000811209180716*^9}, {
   4.0008113036143217`*^9, 4.0008113120444202`*^9}, {4.000811368777299*^9, 
   4.00081145707027*^9}, {4.000811501599792*^9, 4.000811501852228*^9}, {
   4.0008115685647697`*^9, 4.000811598304566*^9}},
 CellLabel->
  "In[338]:=",ExpressionUUID->"a6f968d0-c389-45fd-bf4c-529c132dcc81"],

Cell[BoxData[
 TemplateBox[{
  "Unset", "norep", 
   "\"Assignment on \\!\\(\\*RowBox[{\\\"Subscript\\\"}]\\) for \
\\!\\(\\*SubscriptBox[\\\"b\\\", \\\"1\\\"]\\) not found.\"", 2, 339, 96, 
   33550866662426948703, "Local"},
  "MessageTemplate",
  BaseStyle->"MSG"]], "Message",
 CellChangeTimes->{
  3.9988676745700073`*^9, 3.998867767870872*^9, 3.998867813318151*^9, {
   3.998867860438698*^9, 3.9988678766729383`*^9}, 3.9988679536486263`*^9, 
   3.998868029085237*^9, 4.000809707782412*^9, 4.000810031585682*^9, 
   4.000810133930402*^9, 4.0008103748557158`*^9, 4.000810576850397*^9, 
   4.000810642238332*^9, 4.0008106781951647`*^9, 4.0008108447816353`*^9, 
   4.000810958360673*^9, 4.000811015546302*^9, 4.000811148993843*^9, 
   4.000811216041719*^9, 4.0008113135015182`*^9, 4.0008114594118547`*^9, 
   4.0008115044436626`*^9, {4.000811571524435*^9, 4.000811600337036*^9}, 
   4.000898120968163*^9, 4.000901305009362*^9},
 CellLabel->
  "During evaluation of \
In[338]:=",ExpressionUUID->"01f31de9-e408-40d3-830e-452e0c118db5"],

Cell[BoxData[
 TemplateBox[{
  "Unset", "norep", 
   "\"Assignment on \\!\\(\\*RowBox[{\\\"Subscript\\\"}]\\) for \
\\!\\(\\*SubscriptBox[\\\"c\\\", \\\"1\\\"]\\) not found.\"", 2, 339, 97, 
   33550866662426948703, "Local"},
  "MessageTemplate",
  BaseStyle->"MSG"]], "Message",
 CellChangeTimes->{
  3.9988676745700073`*^9, 3.998867767870872*^9, 3.998867813318151*^9, {
   3.998867860438698*^9, 3.9988678766729383`*^9}, 3.9988679536486263`*^9, 
   3.998868029085237*^9, 4.000809707782412*^9, 4.000810031585682*^9, 
   4.000810133930402*^9, 4.0008103748557158`*^9, 4.000810576850397*^9, 
   4.000810642238332*^9, 4.0008106781951647`*^9, 4.0008108447816353`*^9, 
   4.000810958360673*^9, 4.000811015546302*^9, 4.000811148993843*^9, 
   4.000811216041719*^9, 4.0008113135015182`*^9, 4.0008114594118547`*^9, 
   4.0008115044436626`*^9, {4.000811571524435*^9, 4.000811600337036*^9}, 
   4.000898120968163*^9, 4.000901305014398*^9},
 CellLabel->
  "During evaluation of \
In[338]:=",ExpressionUUID->"f5b13fc8-bec0-4bc0-9c9d-f0a2489ee1b7"],

Cell[BoxData[
 TemplateBox[{
  "Unset", "norep", 
   "\"Assignment on \\!\\(\\*RowBox[{\\\"Subscript\\\"}]\\) for \
\\!\\(\\*SubscriptBox[\\\"b\\\", \\\"2\\\"]\\) not found.\"", 2, 339, 98, 
   33550866662426948703, "Local"},
  "MessageTemplate",
  BaseStyle->"MSG"]], "Message",
 CellChangeTimes->{
  3.9988676745700073`*^9, 3.998867767870872*^9, 3.998867813318151*^9, {
   3.998867860438698*^9, 3.9988678766729383`*^9}, 3.9988679536486263`*^9, 
   3.998868029085237*^9, 4.000809707782412*^9, 4.000810031585682*^9, 
   4.000810133930402*^9, 4.0008103748557158`*^9, 4.000810576850397*^9, 
   4.000810642238332*^9, 4.0008106781951647`*^9, 4.0008108447816353`*^9, 
   4.000810958360673*^9, 4.000811015546302*^9, 4.000811148993843*^9, 
   4.000811216041719*^9, 4.0008113135015182`*^9, 4.0008114594118547`*^9, 
   4.0008115044436626`*^9, {4.000811571524435*^9, 4.000811600337036*^9}, 
   4.000898120968163*^9, 4.000901305016116*^9},
 CellLabel->
  "During evaluation of \
In[338]:=",ExpressionUUID->"17a5f83f-d336-4659-9707-06ae95a08e08"],

Cell[BoxData[
 TemplateBox[{
  "General", "stop", 
   "\"Further output of \\!\\(\\*StyleBox[RowBox[{\\\"Unset\\\", \\\"::\\\", \
\\\"norep\\\"}], \\\"MessageName\\\"]\\) will be suppressed during this \
calculation.\"", 2, 339, 99, 33550866662426948703, "Local"},
  "MessageTemplate",
  BaseStyle->"MSG"]], "Message",
 CellChangeTimes->{
  3.9988676745700073`*^9, 3.998867767870872*^9, 3.998867813318151*^9, {
   3.998867860438698*^9, 3.9988678766729383`*^9}, 3.9988679536486263`*^9, 
   3.998868029085237*^9, 4.000809707782412*^9, 4.000810031585682*^9, 
   4.000810133930402*^9, 4.0008103748557158`*^9, 4.000810576850397*^9, 
   4.000810642238332*^9, 4.0008106781951647`*^9, 4.0008108447816353`*^9, 
   4.000810958360673*^9, 4.000811015546302*^9, 4.000811148993843*^9, 
   4.000811216041719*^9, 4.0008113135015182`*^9, 4.0008114594118547`*^9, 
   4.0008115044436626`*^9, {4.000811571524435*^9, 4.000811600337036*^9}, 
   4.000898120968163*^9, 4.00090130501764*^9},
 CellLabel->
  "During evaluation of \
In[338]:=",ExpressionUUID->"1c15a126-4026-483b-9d21-987d7d56e8d8"],

Cell[BoxData[
 RowBox[{"{", 
  RowBox[{
   RowBox[{"{", 
    RowBox[{"1.`", ",", "0.`"}], "}"}], ",", 
   RowBox[{"{", 
    RowBox[{"26.`", ",", "0.5`"}], "}"}], ",", 
   RowBox[{"{", 
    RowBox[{"51.`", ",", "1.`"}], "}"}], ",", 
   RowBox[{"{", 
    RowBox[{"76.`", ",", "1.5`"}], "}"}], ",", 
   RowBox[{"{", 
    RowBox[{"101.`", ",", "2.`"}], "}"}], ",", 
   RowBox[{"{", 
    RowBox[{"126.`", ",", "2.5`"}], "}"}], ",", 
   RowBox[{"{", 
    RowBox[{"151.`", ",", "3.`"}], "}"}]}], "}"}]], "Output",
 CellChangeTimes->{
  3.9988674632883167`*^9, 3.998867678557725*^9, 3.9988677718508787`*^9, 
   3.998867817312611*^9, {3.9988678644059353`*^9, 3.998867880627956*^9}, 
   3.998867957591522*^9, 3.9988680330733643`*^9, 4.000809715905053*^9, 
   4.000810039678833*^9, 4.000810142047724*^9, 4.0008103831596947`*^9, 
   4.000810585043263*^9, 4.000810650482657*^9, 4.000810686352848*^9, 
   4.000810852956584*^9, 4.00081096654165*^9, 4.0008110236308126`*^9, 
   4.0008111570808067`*^9, 4.000811224118685*^9, 4.000811321629109*^9, 
   4.000811467550467*^9, 4.000811512528255*^9, {4.000811579638537*^9, 
   4.0008116083945503`*^9}, 4.00089812489993*^9, 4.000901306978169*^9},
 CellLabel->
  "Out[357]=",ExpressionUUID->"cab69e56-aa47-4cbe-bc8e-085ab1124f5d"],

Cell[BoxData[
 TagBox[GridBox[{
    {
     GraphicsBox[{
       {Opacity[0], PointBox[{{0.5, 0.}, {151.5, 0.}}]}, {{}, {{{}, {
           {GrayLevel[0.3], EdgeForm[Opacity[0.]], 
            RectangleBox[{0.5, 0.}, {1.5, 0.40000000000000013},
             RoundingRadius->0]}, 
           {GrayLevel[0.6], EdgeForm[Opacity[0.]], 
            RectangleBox[{0.5, 0.40000000000000013}, {1.5, 0.40000000000000013},
             
             RoundingRadius->0]}, 
           {GrayLevel[0.7], EdgeForm[Opacity[0.]], 
            RectangleBox[{0.5, 0.40000000000000013}, {1.5, 0.40000000000000013},
             
             RoundingRadius->0]}, 
           {GrayLevel[0.85], EdgeForm[Opacity[0.]], 
            RectangleBox[{0.5, 0.40000000000000013}, {1.5, 1.},
             RoundingRadius->0]}}, {}, {}}, {{}, {
           {GrayLevel[0.3], EdgeForm[Opacity[0.]], 
            RectangleBox[{1.5, 0.}, {2.5, 0.4029850746268657},
             RoundingRadius->0]}, 
           {GrayLevel[0.6], EdgeForm[Opacity[0.]], 
            RectangleBox[{1.5, 0.4029850746268657}, {2.5, 0.4029850746268657},
             
             RoundingRadius->0]}, 
           {GrayLevel[0.7], EdgeForm[Opacity[0.]], 
            RectangleBox[{1.5, 0.4029850746268657}, {2.5, 0.4029850746268657},
             
             RoundingRadius->0]}, 
           {GrayLevel[0.85], EdgeForm[Opacity[0.]], 
            RectangleBox[{1.5, 0.4029850746268657}, {2.5, 1.},
             RoundingRadius->0]}}, {}, {}}, {{}, {
           {GrayLevel[0.3], EdgeForm[Opacity[0.]], 
            RectangleBox[{2.5, 0.}, {3.5, 0.4059405940594061},
             RoundingRadius->0]}, 
           {GrayLevel[0.6], EdgeForm[Opacity[0.]], 
            RectangleBox[{2.5, 0.4059405940594061}, {3.5, 0.4059405940594061},
             
             RoundingRadius->0]}, 
           {GrayLevel[0.7], EdgeForm[Opacity[0.]], 
            RectangleBox[{2.5, 0.4059405940594061}, {3.5, 0.4059405940594061},
             
             RoundingRadius->0]}, 
           {GrayLevel[0.85], EdgeForm[Opacity[0.]], 
            RectangleBox[{2.5, 0.4059405940594061}, {3.5, 1.},
             RoundingRadius->0]}}, {}, {}}, {{}, {
           {GrayLevel[0.3], EdgeForm[Opacity[0.]], 
            RectangleBox[{3.5, 0.}, {4.5, 0.4088669950738917},
             RoundingRadius->0]}, 
           {GrayLevel[0.6], EdgeForm[Opacity[0.]], 
            RectangleBox[{3.5, 0.4088669950738917}, {4.5, 0.4088669950738917},
             
             RoundingRadius->0]}, 
           {GrayLevel[0.7], EdgeForm[Opacity[0.]], 
            RectangleBox[{3.5, 0.4088669950738917}, {4.5, 0.4088669950738917},
             
             RoundingRadius->0]}, 
           {GrayLevel[0.85], EdgeForm[Opacity[0.]], 
            RectangleBox[{3.5, 0.4088669950738917}, {4.5, 1.},
             RoundingRadius->0]}}, {}, {}}, {{}, {
           {GrayLevel[0.3], EdgeForm[Opacity[0.]], 
            RectangleBox[{4.5, 0.}, {5.5, 0.41176470588235314},
             RoundingRadius->0]}, 
           {GrayLevel[0.6], EdgeForm[Opacity[0.]], 
            RectangleBox[{4.5, 0.41176470588235314}, {5.5, 0.41176470588235314},
             
             RoundingRadius->0]}, 
           {GrayLevel[0.7], EdgeForm[Opacity[0.]], 
            RectangleBox[{4.5, 0.41176470588235314}, {5.5, 0.41176470588235314},
             
             RoundingRadius->0]}, 
           {GrayLevel[0.85], EdgeForm[Opacity[0.]], 
            RectangleBox[{4.5, 0.41176470588235314}, {5.5, 1.},
             RoundingRadius->0]}}, {}, {}}, {{}, {
           {GrayLevel[0.3], EdgeForm[Opacity[0.]], 
            RectangleBox[{5.5, 0.}, {6.5, 0.41463414634146345},
             RoundingRadius->0]}, 
           {GrayLevel[0.6], EdgeForm[Opacity[0.]], 
            RectangleBox[{5.5, 0.41463414634146345}, {6.5, 0.41463414634146345},
             
             RoundingRadius->0]}, 
           {GrayLevel[0.7], EdgeForm[Opacity[0.]], 
            RectangleBox[{5.5, 0.41463414634146345}, {6.5, 0.41463414634146345},
             
             RoundingRadius->0]}, 
           {GrayLevel[0.85], EdgeForm[Opacity[0.]], 
            RectangleBox[{5.5, 0.41463414634146345}, {6.5, 1.},
             RoundingRadius->0]}}, {}, {}}, {{}, {
           {GrayLevel[0.3], EdgeForm[Opacity[0.]], 
            RectangleBox[{6.5, 0.}, {7.5, 0.41747572815533995},
             RoundingRadius->0]}, 
           {GrayLevel[0.6], EdgeForm[Opacity[0.]], 
            RectangleBox[{6.5, 0.41747572815533995}, {7.5, 0.41747572815533995},
             
             RoundingRadius->0]}, 
           {GrayLevel[0.7], EdgeForm[Opacity[0.]], 
            RectangleBox[{6.5, 0.41747572815533995}, {7.5, 0.41747572815533995},
             
             RoundingRadius->0]}, 
           {GrayLevel[0.85], EdgeForm[Opacity[0.]], 
            RectangleBox[{6.5, 0.41747572815533995}, {7.5, 1.},
             RoundingRadius->0]}}, {}, {}}, {{}, {
           {GrayLevel[0.3], EdgeForm[Opacity[0.]], 
            RectangleBox[{7.5, 0.}, {8.5, 0.42028985507246386},
             RoundingRadius->0]}, 
           {GrayLevel[0.6], EdgeForm[Opacity[0.]], 
            RectangleBox[{7.5, 0.42028985507246386}, {8.5, 0.42028985507246386},
             
             RoundingRadius->0]}, 
           {GrayLevel[0.7], EdgeForm[Opacity[0.]], 
            RectangleBox[{7.5, 0.42028985507246386}, {8.5, 0.42028985507246386},
             
             RoundingRadius->0]}, 
           {GrayLevel[0.85], EdgeForm[Opacity[0.]], 
            RectangleBox[{7.5, 0.42028985507246386}, {8.5, 1.},
             RoundingRadius->0]}}, {}, {}}, {{}, {
           {GrayLevel[0.3], EdgeForm[Opacity[0.]], 
            RectangleBox[{8.5, 0.}, {9.5, 0.42307692307692324},
             RoundingRadius->0]}, 
           {GrayLevel[0.6], EdgeForm[Opacity[0.]], 
            RectangleBox[{8.5, 0.42307692307692324}, {9.5, 0.42307692307692324},
             
             RoundingRadius->0]}, 
           {GrayLevel[0.7], EdgeForm[Opacity[0.]], 
            RectangleBox[{8.5, 0.42307692307692324}, {9.5, 0.42307692307692324},
             
             RoundingRadius->0]}, 
           {GrayLevel[0.85], EdgeForm[Opacity[0.]], 
            RectangleBox[{8.5, 0.42307692307692324}, {9.5, 1.},
             RoundingRadius->0]}}, {}, {}}, {{}, {
           {GrayLevel[0.3], EdgeForm[Opacity[0.]], 
            RectangleBox[{9.5, 0.}, {10.5, 0.4258373205741628},
             RoundingRadius->0]}, 
           {GrayLevel[0.6], EdgeForm[Opacity[0.]], 
            RectangleBox[{9.5, 0.4258373205741628}, {10.5, 0.4258373205741628},
             
             RoundingRadius->0]}, 
           {GrayLevel[0.7], EdgeForm[Opacity[0.]], 
            RectangleBox[{9.5, 0.4258373205741628}, {10.5, 0.4258373205741628},
             
             RoundingRadius->0]}, 
           {GrayLevel[0.85], EdgeForm[Opacity[0.]], 
            RectangleBox[{9.5, 0.4258373205741628}, {10.5, 1.},
             RoundingRadius->0]}}, {}, {}}, {{}, {
           {GrayLevel[0.3], EdgeForm[Opacity[0.]], 
            RectangleBox[{10.5, 0.}, {11.5, 0.4285714285714287},
             RoundingRadius->0]}, 
           {GrayLevel[0.6], EdgeForm[Opacity[0.]], 
            RectangleBox[{10.5, 0.4285714285714287}, {11.5, 0.4285714285714287},
             
             RoundingRadius->0]}, 
           {GrayLevel[0.7], EdgeForm[Opacity[0.]], 
            RectangleBox[{10.5, 0.4285714285714287}, {11.5, 0.4285714285714287},
             
             RoundingRadius->0]}, 
           {GrayLevel[0.85], EdgeForm[Opacity[0.]], 
            RectangleBox[{10.5, 0.4285714285714287}, {11.5, 1.},
             RoundingRadius->0]}}, {}, {}}, {{}, {
           {GrayLevel[0.3], EdgeForm[Opacity[0.]], 
            RectangleBox[{11.5, 0.}, {12.5, 0.4312796208530807},
             RoundingRadius->0]}, 
           {GrayLevel[0.6], EdgeForm[Opacity[0.]], 
            RectangleBox[{11.5, 0.4312796208530807}, {12.5, 0.4312796208530807},
             
             RoundingRadius->0]}, 
           {GrayLevel[0.7], EdgeForm[Opacity[0.]], 
            RectangleBox[{11.5, 0.4312796208530807}, {12.5, 0.4312796208530807},
             
             RoundingRadius->0]}, 
           {GrayLevel[0.85], EdgeForm[Opacity[0.]], 
            RectangleBox[{11.5, 0.4312796208530807}, {12.5, 1.},
             RoundingRadius->0]}}, {}, {}}, {{}, {
           {GrayLevel[0.3], EdgeForm[Opacity[0.]], 
            RectangleBox[{12.5, 0.}, {13.5, 0.43396226415094363},
             RoundingRadius->0]}, 
           {GrayLevel[0.6], EdgeForm[Opacity[0.]], 
            RectangleBox[{12.5, 0.43396226415094363}, {13.5, 0.43396226415094363},
             
             RoundingRadius->0]}, 
           {GrayLevel[0.7], EdgeForm[Opacity[0.]], 
            RectangleBox[{12.5, 0.43396226415094363}, {13.5, 0.43396226415094363},
             
             RoundingRadius->0]}, 
           {GrayLevel[0.85], EdgeForm[Opacity[0.]], 
            RectangleBox[{12.5, 0.43396226415094363}, {13.5, 1.},
             RoundingRadius->0]}}, {}, {}}, {{}, {
           {GrayLevel[0.3], EdgeForm[Opacity[0.]], 
            RectangleBox[{13.5, 0.}, {14.5, 0.43661971830985924},
             RoundingRadius->0]}, 
           {GrayLevel[0.6], EdgeForm[Opacity[0.]], 
            RectangleBox[{13.5, 0.43661971830985924}, {14.5, 0.43661971830985924},
             
             RoundingRadius->0]}, 
           {GrayLevel[0.7], EdgeForm[Opacity[0.]], 
            RectangleBox[{13.5, 0.43661971830985924}, {14.5, 0.43661971830985924},
             
             RoundingRadius->0]}, 
           {GrayLevel[0.85], EdgeForm[Opacity[0.]], 
            RectangleBox[{13.5, 0.43661971830985924}, {14.5, 1.},
             RoundingRadius->0]}}, {}, {}}, {{}, {
           {GrayLevel[0.3], EdgeForm[Opacity[0.]], 
            RectangleBox[{14.5, 0.}, {15.5, 0.4392523364485983},
             RoundingRadius->0]}, 
           {GrayLevel[0.6], EdgeForm[Opacity[0.]], 
            RectangleBox[{14.5, 0.4392523364485983}, {15.5, 0.4392523364485983},
             
             RoundingRadius->0]}, 
           {GrayLevel[0.7], EdgeForm[Opacity[0.]], 
            RectangleBox[{14.5, 0.4392523364485983}, {15.5, 0.4392523364485983},
             
             RoundingRadius->0]}, 
           {GrayLevel[0.85], EdgeForm[Opacity[0.]], 
            RectangleBox[{14.5, 0.4392523364485983}, {15.5, 1.},
             RoundingRadius->0]}}, {}, {}}, {{}, {
           {GrayLevel[0.3], EdgeForm[Opacity[0.]], 
            RectangleBox[{15.5, 0.}, {16.5, 0.4418604651162792},
             RoundingRadius->0]}, 
           {GrayLevel[0.6], EdgeForm[Opacity[0.]], 
            RectangleBox[{15.5, 0.4418604651162792}, {16.5, 0.4418604651162792},
             
             RoundingRadius->0]}, 
           {GrayLevel[0.7], EdgeForm[Opacity[0.]], 
            RectangleBox[{15.5, 0.4418604651162792}, {16.5, 0.4418604651162792},
             
             RoundingRadius->0]}, 
           {GrayLevel[0.85], EdgeForm[Opacity[0.]], 
            RectangleBox[{15.5, 0.4418604651162792}, {16.5, 1.},
             RoundingRadius->0]}}, {}, {}}, {{}, {
           {GrayLevel[0.3], EdgeForm[Opacity[0.]], 
            RectangleBox[{16.5, 0.}, {17.5, 0.44444444444444464},
             RoundingRadius->0]}, 
           {GrayLevel[0.6], EdgeForm[Opacity[0.]], 
            RectangleBox[{16.5, 0.44444444444444464}, {17.5, 0.44444444444444464},
             
             RoundingRadius->0]}, 
           {GrayLevel[0.7], EdgeForm[Opacity[0.]], 
            RectangleBox[{16.5, 0.44444444444444464}, {17.5, 0.44444444444444464},
             
             RoundingRadius->0]}, 
           {GrayLevel[0.85], EdgeForm[Opacity[0.]], 
            RectangleBox[{16.5, 0.44444444444444464}, {17.5, 1.},
             RoundingRadius->0]}}, {}, {}}, {{}, {
           {GrayLevel[0.3], EdgeForm[Opacity[0.]], 
            RectangleBox[{17.5, 0.}, {18.5, 0.44700460829493105},
             RoundingRadius->0]}, 
           {GrayLevel[0.6], EdgeForm[Opacity[0.]], 
            RectangleBox[{17.5, 0.44700460829493105}, {18.5, 0.44700460829493105},
             
             RoundingRadius->0]}, 
           {GrayLevel[0.7], EdgeForm[Opacity[0.]], 
            RectangleBox[{17.5, 0.44700460829493105}, {18.5, 0.44700460829493105},
             
             RoundingRadius->0]}, 
           {GrayLevel[0.85], EdgeForm[Opacity[0.]], 
            RectangleBox[{17.5, 0.44700460829493105}, {18.5, 1.},
             RoundingRadius->0]}}, {}, {}}, {{}, {
           {GrayLevel[0.3], EdgeForm[Opacity[0.]], 
            RectangleBox[{18.5, 0.}, {19.5, 0.4495412844036699},
             RoundingRadius->0]}, 
           {GrayLevel[0.6], EdgeForm[Opacity[0.]], 
            RectangleBox[{18.5, 0.4495412844036699}, {19.5, 0.4495412844036699},
             
             RoundingRadius->0]}, 
           {GrayLevel[0.7], EdgeForm[Opacity[0.]], 
            RectangleBox[{18.5, 0.4495412844036699}, {19.5, 0.4495412844036699},
             
             RoundingRadius->0]}, 
           {GrayLevel[0.85], EdgeForm[Opacity[0.]], 
            RectangleBox[{18.5, 0.4495412844036699}, {19.5, 1.},
             RoundingRadius->0]}}, {}, {}}, {{}, {
           {GrayLevel[0.3], EdgeForm[Opacity[0.]], 
            RectangleBox[{19.5, 0.}, {20.5, 0.452054794520548},
             RoundingRadius->0]}, 
           {GrayLevel[0.6], EdgeForm[Opacity[0.]], 
            RectangleBox[{19.5, 0.452054794520548}, {20.5, 0.452054794520548},
             
             RoundingRadius->0]}, 
           {GrayLevel[0.7], EdgeForm[Opacity[0.]], 
            RectangleBox[{19.5, 0.452054794520548}, {20.5, 0.452054794520548},
             
             RoundingRadius->0]}, 
           {GrayLevel[0.85], EdgeForm[Opacity[0.]], 
            RectangleBox[{19.5, 0.452054794520548}, {20.5, 1.},
             RoundingRadius->0]}}, {}, {}}, {{}, {
           {GrayLevel[0.3], EdgeForm[Opacity[0.]], 
            RectangleBox[{20.5, 0.}, {21.5, 0.4545454545454547},
             RoundingRadius->0]}, 
           {GrayLevel[0.6], EdgeForm[Opacity[0.]], 
            RectangleBox[{20.5, 0.4545454545454547}, {21.5, 0.4545454545454547},
             
             RoundingRadius->0]}, 
           {GrayLevel[0.7], EdgeForm[Opacity[0.]], 
            RectangleBox[{20.5, 0.4545454545454547}, {21.5, 0.4545454545454547},
             
             RoundingRadius->0]}, 
           {GrayLevel[0.85], EdgeForm[Opacity[0.]], 
            RectangleBox[{20.5, 0.4545454545454547}, {21.5, 1.},
             RoundingRadius->0]}}, {}, {}}, {{}, {
           {GrayLevel[0.3], EdgeForm[Opacity[0.]], 
            RectangleBox[{21.5, 0.}, {22.5, 0.45701357466063364},
             RoundingRadius->0]}, 
           {GrayLevel[0.6], EdgeForm[Opacity[0.]], 
            RectangleBox[{21.5, 0.45701357466063364}, {22.5, 0.45701357466063364},
             
             RoundingRadius->0]}, 
           {GrayLevel[0.7], EdgeForm[Opacity[0.]], 
            RectangleBox[{21.5, 0.45701357466063364}, {22.5, 0.45701357466063364},
             
             RoundingRadius->0]}, 
           {GrayLevel[0.85], EdgeForm[Opacity[0.]], 
            RectangleBox[{21.5, 0.45701357466063364}, {22.5, 1.},
             RoundingRadius->0]}}, {}, {}}, {{}, {
           {GrayLevel[0.3], EdgeForm[Opacity[0.]], 
            RectangleBox[{22.5, 0.}, {23.5, 0.45945945945945965},
             RoundingRadius->0]}, 
           {GrayLevel[0.6], EdgeForm[Opacity[0.]], 
            RectangleBox[{22.5, 0.45945945945945965}, {23.5, 0.45945945945945965},
             
             RoundingRadius->0]}, 
           {GrayLevel[0.7], EdgeForm[Opacity[0.]], 
            RectangleBox[{22.5, 0.45945945945945965}, {23.5, 0.45945945945945965},
             
             RoundingRadius->0]}, 
           {GrayLevel[0.85], EdgeForm[Opacity[0.]], 
            RectangleBox[{22.5, 0.45945945945945965}, {23.5, 1.},
             RoundingRadius->0]}}, {}, {}}, {{}, {
           {GrayLevel[0.3], EdgeForm[Opacity[0.]], 
            RectangleBox[{23.5, 0.}, {24.5, 0.461883408071749},
             RoundingRadius->0]}, 
           {GrayLevel[0.6], EdgeForm[Opacity[0.]], 
            RectangleBox[{23.5, 0.461883408071749}, {24.5, 0.461883408071749},
             
             RoundingRadius->0]}, 
           {GrayLevel[0.7], EdgeForm[Opacity[0.]], 
            RectangleBox[{23.5, 0.461883408071749}, {24.5, 0.461883408071749},
             
             RoundingRadius->0]}, 
           {GrayLevel[0.85], EdgeForm[Opacity[0.]], 
            RectangleBox[{23.5, 0.461883408071749}, {24.5, 1.},
             RoundingRadius->0]}}, {}, {}}, {{}, {
           {GrayLevel[0.3], EdgeForm[Opacity[0.]], 
            RectangleBox[{24.5, 0.}, {25.5, 0.4642857142857144},
             RoundingRadius->0]}, 
           {GrayLevel[0.6], EdgeForm[Opacity[0.]], 
            RectangleBox[{24.5, 0.4642857142857144}, {25.5, 0.4642857142857144},
             
             RoundingRadius->0]}, 
           {GrayLevel[0.7], EdgeForm[Opacity[0.]], 
            RectangleBox[{24.5, 0.4642857142857144}, {25.5, 0.4642857142857144},
             
             RoundingRadius->0]}, 
           {GrayLevel[0.85], EdgeForm[Opacity[0.]], 
            RectangleBox[{24.5, 0.4642857142857144}, {25.5, 1.},
             RoundingRadius->0]}}, {}, {}}, {{}, {
           {GrayLevel[0.3], EdgeForm[Opacity[0.]], 
            RectangleBox[{25.5, 0.}, {26.5, 0.4666666666666668},
             RoundingRadius->0]}, 
           {GrayLevel[0.6], EdgeForm[Opacity[0.]], 
            RectangleBox[{25.5, 0.4666666666666668}, {26.5, 0.4666666666666668},
             
             RoundingRadius->0]}, 
           {GrayLevel[0.7], EdgeForm[Opacity[0.]], 
            RectangleBox[{25.5, 0.4666666666666668}, {26.5, 0.4666666666666668},
             
             RoundingRadius->0]}, 
           {GrayLevel[0.85], EdgeForm[Opacity[0.]], 
            RectangleBox[{25.5, 0.4666666666666668}, {26.5, 1.},
             RoundingRadius->0]}}, {}, {}}, {{}, {
           {GrayLevel[0.3], EdgeForm[Opacity[0.]], 
            RectangleBox[{26.5, 0.}, {27.5, 0.46902654867256643},
             RoundingRadius->0]}, 
           {GrayLevel[0.6], EdgeForm[Opacity[0.]], 
            RectangleBox[{26.5, 0.46902654867256643}, {27.5, 0.46902654867256643},
             
             RoundingRadius->0]}, 
           {GrayLevel[0.7], EdgeForm[Opacity[0.]], 
            RectangleBox[{26.5, 0.46902654867256643}, {27.5, 0.46902654867256643},
             
             RoundingRadius->0]}, 
           {GrayLevel[0.85], EdgeForm[Opacity[0.]], 
            RectangleBox[{26.5, 0.46902654867256643}, {27.5, 1.},
             RoundingRadius->0]}}, {}, {}}, {{}, {
           {GrayLevel[0.3], EdgeForm[Opacity[0.]], 
            RectangleBox[{27.5, 0.}, {28.5, 0.47136563876651993},
             RoundingRadius->0]}, 
           {GrayLevel[0.6], EdgeForm[Opacity[0.]], 
            RectangleBox[{27.5, 0.47136563876651993}, {28.5, 0.47136563876651993},
             
             RoundingRadius->0]}, 
           {GrayLevel[0.7], EdgeForm[Opacity[0.]], 
            RectangleBox[{27.5, 0.47136563876651993}, {28.5, 0.47136563876651993},
             
             RoundingRadius->0]}, 
           {GrayLevel[0.85], EdgeForm[Opacity[0.]], 
            RectangleBox[{27.5, 0.47136563876651993}, {28.5, 1.},
             RoundingRadius->0]}}, {}, {}}, {{}, {
           {GrayLevel[0.3], EdgeForm[Opacity[0.]], 
            RectangleBox[{28.5, 0.}, {29.5, 0.47368421052631593},
             RoundingRadius->0]}, 
           {GrayLevel[0.6], EdgeForm[Opacity[0.]], 
            RectangleBox[{28.5, 0.47368421052631593}, {29.5, 0.47368421052631593},
             
             RoundingRadius->0]}, 
           {GrayLevel[0.7], EdgeForm[Opacity[0.]], 
            RectangleBox[{28.5, 0.47368421052631593}, {29.5, 0.47368421052631593},
             
             RoundingRadius->0]}, 
           {GrayLevel[0.85], EdgeForm[Opacity[0.]], 
            RectangleBox[{28.5, 0.47368421052631593}, {29.5, 1.},
             RoundingRadius->0]}}, {}, {}}, {{}, {
           {GrayLevel[0.3], EdgeForm[Opacity[0.]], 
            RectangleBox[{29.5, 0.}, {30.5, 0.4759825327510918},
             RoundingRadius->0]}, 
           {GrayLevel[0.6], EdgeForm[Opacity[0.]], 
            RectangleBox[{29.5, 0.4759825327510918}, {30.5, 0.4759825327510918},
             
             RoundingRadius->0]}, 
           {GrayLevel[0.7], EdgeForm[Opacity[0.]], 
            RectangleBox[{29.5, 0.4759825327510918}, {30.5, 0.4759825327510918},
             
             RoundingRadius->0]}, 
           {GrayLevel[0.85], EdgeForm[Opacity[0.]], 
            RectangleBox[{29.5, 0.4759825327510918}, {30.5, 1.},
             RoundingRadius->0]}}, {}, {}}, {{}, {
           {GrayLevel[0.3], EdgeForm[Opacity[0.]], 
            RectangleBox[{30.5, 0.}, {31.5, 0.4782608695652174},
             RoundingRadius->0]}, 
           {GrayLevel[0.6], EdgeForm[Opacity[0.]], 
            RectangleBox[{30.5, 0.4782608695652174}, {31.5, 0.4782608695652174},
             
             RoundingRadius->0]}, 
           {GrayLevel[0.7], EdgeForm[Opacity[0.]], 
            RectangleBox[{30.5, 0.4782608695652174}, {31.5, 0.4782608695652174},
             
             RoundingRadius->0]}, 
           {GrayLevel[0.85], EdgeForm[Opacity[0.]], 
            RectangleBox[{30.5, 0.4782608695652174}, {31.5, 1.},
             RoundingRadius->0]}}, {}, {}}, {{}, {
           {GrayLevel[0.3], EdgeForm[Opacity[0.]], 
            RectangleBox[{31.5, 0.}, {32.5, 0.4805194805194807},
             RoundingRadius->0]}, 
           {GrayLevel[0.6], EdgeForm[Opacity[0.]], 
            RectangleBox[{31.5, 0.4805194805194807}, {32.5, 0.4805194805194807},
             
             RoundingRadius->0]}, 
           {GrayLevel[0.7], EdgeForm[Opacity[0.]], 
            RectangleBox[{31.5, 0.4805194805194807}, {32.5, 0.4805194805194807},
             
             RoundingRadius->0]}, 
           {GrayLevel[0.85], EdgeForm[Opacity[0.]], 
            RectangleBox[{31.5, 0.4805194805194807}, {32.5, 1.},
             RoundingRadius->0]}}, {}, {}}, {{}, {
           {GrayLevel[0.3], EdgeForm[Opacity[0.]], 
            RectangleBox[{32.5, 0.}, {33.5, 0.48275862068965525},
             RoundingRadius->0]}, 
           {GrayLevel[0.6], EdgeForm[Opacity[0.]], 
            RectangleBox[{32.5, 0.48275862068965525}, {33.5, 0.48275862068965525},
             
             RoundingRadius->0]}, 
           {GrayLevel[0.7], EdgeForm[Opacity[0.]], 
            RectangleBox[{32.5, 0.48275862068965525}, {33.5, 0.48275862068965525},
             
             RoundingRadius->0]}, 
           {GrayLevel[0.85], EdgeForm[Opacity[0.]], 
            RectangleBox[{32.5, 0.48275862068965525}, {33.5, 1.},
             RoundingRadius->0]}}, {}, {}}, {{}, {
           {GrayLevel[0.3], EdgeForm[Opacity[0.]], 
            RectangleBox[{33.5, 0.}, {34.5, 0.48497854077253233},
             RoundingRadius->0]}, 
           {GrayLevel[0.6], EdgeForm[Opacity[0.]], 
            RectangleBox[{33.5, 0.48497854077253233}, {34.5, 0.48497854077253233},
             
             RoundingRadius->0]}, 
           {GrayLevel[0.7], EdgeForm[Opacity[0.]], 
            RectangleBox[{33.5, 0.48497854077253233}, {34.5, 0.48497854077253233},
             
             RoundingRadius->0]}, 
           {GrayLevel[0.85], EdgeForm[Opacity[0.]], 
            RectangleBox[{33.5, 0.48497854077253233}, {34.5, 1.},
             RoundingRadius->0]}}, {}, {}}, {{}, {
           {GrayLevel[0.3], EdgeForm[Opacity[0.]], 
            RectangleBox[{34.5, 0.}, {35.5, 0.4871794871794872},
             RoundingRadius->0]}, 
           {GrayLevel[0.6], EdgeForm[Opacity[0.]], 
            RectangleBox[{34.5, 0.4871794871794872}, {35.5, 0.4871794871794872},
             
             RoundingRadius->0]}, 
           {GrayLevel[0.7], EdgeForm[Opacity[0.]], 
            RectangleBox[{34.5, 0.4871794871794872}, {35.5, 0.4871794871794872},
             
             RoundingRadius->0]}, 
           {GrayLevel[0.85], EdgeForm[Opacity[0.]], 
            RectangleBox[{34.5, 0.4871794871794872}, {35.5, 1.},
             RoundingRadius->0]}}, {}, {}}, {{}, {
           {GrayLevel[0.3], EdgeForm[Opacity[0.]], 
            RectangleBox[{35.5, 0.}, {36.5, 0.4893617021276597},
             RoundingRadius->0]}, 
           {GrayLevel[0.6], EdgeForm[Opacity[0.]], 
            RectangleBox[{35.5, 0.4893617021276597}, {36.5, 0.4893617021276597},
             
             RoundingRadius->0]}, 
           {GrayLevel[0.7], EdgeForm[Opacity[0.]], 
            RectangleBox[{35.5, 0.4893617021276597}, {36.5, 0.4893617021276597},
             
             RoundingRadius->0]}, 
           {GrayLevel[0.85], EdgeForm[Opacity[0.]], 
            RectangleBox[{35.5, 0.4893617021276597}, {36.5, 1.},
             RoundingRadius->0]}}, {}, {}}, {{}, {
           {GrayLevel[0.3], EdgeForm[Opacity[0.]], 
            RectangleBox[{36.5, 0.}, {37.5, 0.4915254237288136},
             RoundingRadius->0]}, 
           {GrayLevel[0.6], EdgeForm[Opacity[0.]], 
            RectangleBox[{36.5, 0.4915254237288136}, {37.5, 0.4915254237288136},
             
             RoundingRadius->0]}, 
           {GrayLevel[0.7], EdgeForm[Opacity[0.]], 
            RectangleBox[{36.5, 0.4915254237288136}, {37.5, 0.4915254237288136},
             
             RoundingRadius->0]}, 
           {GrayLevel[0.85], EdgeForm[Opacity[0.]], 
            RectangleBox[{36.5, 0.4915254237288136}, {37.5, 1.},
             RoundingRadius->0]}}, {}, {}}, {{}, {
           {GrayLevel[0.3], EdgeForm[Opacity[0.]], 
            RectangleBox[{37.5, 0.}, {38.5, 0.49367088607594956},
             RoundingRadius->0]}, 
           {GrayLevel[0.6], EdgeForm[Opacity[0.]], 
            RectangleBox[{37.5, 0.49367088607594956}, {38.5, 0.49367088607594956},
             
             RoundingRadius->0]}, 
           {GrayLevel[0.7], EdgeForm[Opacity[0.]], 
            RectangleBox[{37.5, 0.49367088607594956}, {38.5, 0.49367088607594956},
             
             RoundingRadius->0]}, 
           {GrayLevel[0.85], EdgeForm[Opacity[0.]], 
            RectangleBox[{37.5, 0.49367088607594956}, {38.5, 1.},
             RoundingRadius->0]}}, {}, {}}, {{}, {
           {GrayLevel[0.3], EdgeForm[Opacity[0.]], 
            RectangleBox[{38.5, 0.}, {39.5, 0.4957983193277312},
             RoundingRadius->0]}, 
           {GrayLevel[0.6], EdgeForm[Opacity[0.]], 
            RectangleBox[{38.5, 0.4957983193277312}, {39.5, 0.4957983193277312},
             
             RoundingRadius->0]}, 
           {GrayLevel[0.7], EdgeForm[Opacity[0.]], 
            RectangleBox[{38.5, 0.4957983193277312}, {39.5, 0.4957983193277312},
             
             RoundingRadius->0]}, 
           {GrayLevel[0.85], EdgeForm[Opacity[0.]], 
            RectangleBox[{38.5, 0.4957983193277312}, {39.5, 1.},
             RoundingRadius->0]}}, {}, {}}, {{}, {
           {GrayLevel[0.3], EdgeForm[Opacity[0.]], 
            RectangleBox[{39.5, 0.}, {40.5, 0.4979079497907951},
             RoundingRadius->0]}, 
           {GrayLevel[0.6], EdgeForm[Opacity[0.]], 
            RectangleBox[{39.5, 0.4979079497907951}, {40.5, 0.4979079497907951},
             
             RoundingRadius->0]}, 
           {GrayLevel[0.7], EdgeForm[Opacity[0.]], 
            RectangleBox[{39.5, 0.4979079497907951}, {40.5, 0.4979079497907951},
             
             RoundingRadius->0]}, 
           {GrayLevel[0.85], EdgeForm[Opacity[0.]], 
            RectangleBox[{39.5, 0.4979079497907951}, {40.5, 1.},
             RoundingRadius->0]}}, {}, {}}, {{}, {
           {GrayLevel[0.3], EdgeForm[Opacity[0.]], 
            RectangleBox[{40.5, 0.}, {41.5, 0.5000000000000001},
             RoundingRadius->0]}, 
           {GrayLevel[0.6], EdgeForm[Opacity[0.]], 
            RectangleBox[{40.5, 0.5000000000000001}, {41.5, 0.5000000000000001},
             
             RoundingRadius->0]}, 
           {GrayLevel[0.7], EdgeForm[Opacity[0.]], 
            RectangleBox[{40.5, 0.5000000000000001}, {41.5, 0.5000000000000001},
             
             RoundingRadius->0]}, 
           {GrayLevel[0.85], EdgeForm[Opacity[0.]], 
            RectangleBox[{40.5, 0.5000000000000001}, {41.5, 1.},
             RoundingRadius->0]}}, {}, {}}, {{}, {
           {GrayLevel[0.3], EdgeForm[Opacity[0.]], 
            RectangleBox[{41.5, 0.}, {42.5, 0.5020746887966807},
             RoundingRadius->0]}, 
           {GrayLevel[0.6], EdgeForm[Opacity[0.]], 
            RectangleBox[{41.5, 0.5020746887966807}, {42.5, 0.5020746887966807},
             
             RoundingRadius->0]}, 
           {GrayLevel[0.7], EdgeForm[Opacity[0.]], 
            RectangleBox[{41.5, 0.5020746887966807}, {42.5, 0.5020746887966807},
             
             RoundingRadius->0]}, 
           {GrayLevel[0.85], EdgeForm[Opacity[0.]], 
            RectangleBox[{41.5, 0.5020746887966807}, {42.5, 1.},
             RoundingRadius->0]}}, {}, {}}, {{}, {
           {GrayLevel[0.3], EdgeForm[Opacity[0.]], 
            RectangleBox[{42.5, 0.}, {43.5, 0.5041322314049588},
             RoundingRadius->0]}, 
           {GrayLevel[0.6], EdgeForm[Opacity[0.]], 
            RectangleBox[{42.5, 0.5041322314049588}, {43.5, 0.5041322314049588},
             
             RoundingRadius->0]}, 
           {GrayLevel[0.7], EdgeForm[Opacity[0.]], 
            RectangleBox[{42.5, 0.5041322314049588}, {43.5, 0.5041322314049588},
             
             RoundingRadius->0]}, 
           {GrayLevel[0.85], EdgeForm[Opacity[0.]], 
            RectangleBox[{42.5, 0.5041322314049588}, {43.5, 1.},
             RoundingRadius->0]}}, {}, {}}, {{}, {
           {GrayLevel[0.3], EdgeForm[Opacity[0.]], 
            RectangleBox[{43.5, 0.}, {44.5, 0.506172839506173},
             RoundingRadius->0]}, 
           {GrayLevel[0.6], EdgeForm[Opacity[0.]], 
            RectangleBox[{43.5, 0.506172839506173}, {44.5, 0.506172839506173},
             
             RoundingRadius->0]}, 
           {GrayLevel[0.7], EdgeForm[Opacity[0.]], 
            RectangleBox[{43.5, 0.506172839506173}, {44.5, 0.506172839506173},
             
             RoundingRadius->0]}, 
           {GrayLevel[0.85], EdgeForm[Opacity[0.]], 
            RectangleBox[{43.5, 0.506172839506173}, {44.5, 1.},
             RoundingRadius->0]}}, {}, {}}, {{}, {
           {GrayLevel[0.3], EdgeForm[Opacity[0.]], 
            RectangleBox[{44.5, 0.}, {45.5, 0.5081967213114755},
             RoundingRadius->0]}, 
           {GrayLevel[0.6], EdgeForm[Opacity[0.]], 
            RectangleBox[{44.5, 0.5081967213114755}, {45.5, 0.5081967213114755},
             
             RoundingRadius->0]}, 
           {GrayLevel[0.7], EdgeForm[Opacity[0.]], 
            RectangleBox[{44.5, 0.5081967213114755}, {45.5, 0.5081967213114755},
             
             RoundingRadius->0]}, 
           {GrayLevel[0.85], EdgeForm[Opacity[0.]], 
            RectangleBox[{44.5, 0.5081967213114755}, {45.5, 1.},
             RoundingRadius->0]}}, {}, {}}, {{}, {
           {GrayLevel[0.3], EdgeForm[Opacity[0.]], 
            RectangleBox[{45.5, 0.}, {46.5, 0.5102040816326532},
             RoundingRadius->0]}, 
           {GrayLevel[0.6], EdgeForm[Opacity[0.]], 
            RectangleBox[{45.5, 0.5102040816326532}, {46.5, 0.5102040816326532},
             
             RoundingRadius->0]}, 
           {GrayLevel[0.7], EdgeForm[Opacity[0.]], 
            RectangleBox[{45.5, 0.5102040816326532}, {46.5, 0.5102040816326532},
             
             RoundingRadius->0]}, 
           {GrayLevel[0.85], EdgeForm[Opacity[0.]], 
            RectangleBox[{45.5, 0.5102040816326532}, {46.5, 1.},
             RoundingRadius->0]}}, {}, {}}, {{}, {
           {GrayLevel[0.3], EdgeForm[Opacity[0.]], 
            RectangleBox[{46.5, 0.}, {47.5, 0.5121951219512196},
             RoundingRadius->0]}, 
           {GrayLevel[0.6], EdgeForm[Opacity[0.]], 
            RectangleBox[{46.5, 0.5121951219512196}, {47.5, 0.5121951219512196},
             
             RoundingRadius->0]}, 
           {GrayLevel[0.7], EdgeForm[Opacity[0.]], 
            RectangleBox[{46.5, 0.5121951219512196}, {47.5, 0.5121951219512196},
             
             RoundingRadius->0]}, 
           {GrayLevel[0.85], EdgeForm[Opacity[0.]], 
            RectangleBox[{46.5, 0.5121951219512196}, {47.5, 1.},
             RoundingRadius->0]}}, {}, {}}, {{}, {
           {GrayLevel[0.3], EdgeForm[Opacity[0.]], 
            RectangleBox[{47.5, 0.}, {48.5, 0.51417004048583},
             RoundingRadius->0]}, 
           {GrayLevel[0.6], EdgeForm[Opacity[0.]], 
            RectangleBox[{47.5, 0.51417004048583}, {48.5, 0.51417004048583},
             RoundingRadius->0]}, 
           {GrayLevel[0.7], EdgeForm[Opacity[0.]], 
            RectangleBox[{47.5, 0.51417004048583}, {48.5, 0.51417004048583},
             RoundingRadius->0]}, 
           {GrayLevel[0.85], EdgeForm[Opacity[0.]], 
            RectangleBox[{47.5, 0.51417004048583}, {48.5, 1.},
             RoundingRadius->0]}}, {}, {}}, {{}, {
           {GrayLevel[0.3], EdgeForm[Opacity[0.]], 
            RectangleBox[{48.5, 0.}, {49.5, 0.5161290322580646},
             RoundingRadius->0]}, 
           {GrayLevel[0.6], EdgeForm[Opacity[0.]], 
            RectangleBox[{48.5, 0.5161290322580646}, {49.5, 0.5161290322580646},
             
             RoundingRadius->0]}, 
           {GrayLevel[0.7], EdgeForm[Opacity[0.]], 
            RectangleBox[{48.5, 0.5161290322580646}, {49.5, 0.5161290322580646},
             
             RoundingRadius->0]}, 
           {GrayLevel[0.85], EdgeForm[Opacity[0.]], 
            RectangleBox[{48.5, 0.5161290322580646}, {49.5, 1.},
             RoundingRadius->0]}}, {}, {}}, {{}, {
           {GrayLevel[0.3], EdgeForm[Opacity[0.]], 
            RectangleBox[{49.5, 0.}, {50.5, 0.5180722891566267},
             RoundingRadius->0]}, 
           {GrayLevel[0.6], EdgeForm[Opacity[0.]], 
            RectangleBox[{49.5, 0.5180722891566267}, {50.5, 0.5180722891566267},
             
             RoundingRadius->0]}, 
           {GrayLevel[0.7], EdgeForm[Opacity[0.]], 
            RectangleBox[{49.5, 0.5180722891566267}, {50.5, 0.5180722891566267},
             
             RoundingRadius->0]}, 
           {GrayLevel[0.85], EdgeForm[Opacity[0.]], 
            RectangleBox[{49.5, 0.5180722891566267}, {50.5, 1.},
             RoundingRadius->0]}}, {}, {}}, {{}, {
           {GrayLevel[0.3], EdgeForm[Opacity[0.]], 
            RectangleBox[{50.5, 0.}, {51.5, 0.52},
             RoundingRadius->0]}, 
           {GrayLevel[0.6], EdgeForm[Opacity[0.]], 
            RectangleBox[{50.5, 0.52}, {51.5, 0.52},
             RoundingRadius->0]}, 
           {GrayLevel[0.7], EdgeForm[Opacity[0.]], 
            RectangleBox[{50.5, 0.52}, {51.5, 0.52},
             RoundingRadius->0]}, 
           {GrayLevel[0.85], EdgeForm[Opacity[0.]], 
            RectangleBox[{50.5, 0.52}, {51.5, 1.},
             RoundingRadius->0]}}, {}, {}}, {{}, {
           {GrayLevel[0.3], EdgeForm[Opacity[0.]], 
            RectangleBox[{51.5, 0.}, {52.5, 0.5219123505976097},
             RoundingRadius->0]}, 
           {GrayLevel[0.6], EdgeForm[Opacity[0.]], 
            RectangleBox[{51.5, 0.5219123505976097}, {52.5, 0.5219123505976097},
             
             RoundingRadius->0]}, 
           {GrayLevel[0.7], EdgeForm[Opacity[0.]], 
            RectangleBox[{51.5, 0.5219123505976097}, {52.5, 0.5219123505976097},
             
             RoundingRadius->0]}, 
           {GrayLevel[0.85], EdgeForm[Opacity[0.]], 
            RectangleBox[{51.5, 0.5219123505976097}, {52.5, 1.},
             RoundingRadius->0]}}, {}, {}}, {{}, {
           {GrayLevel[0.3], EdgeForm[Opacity[0.]], 
            RectangleBox[{52.5, 0.}, {53.5, 0.523809523809524},
             RoundingRadius->0]}, 
           {GrayLevel[0.6], EdgeForm[Opacity[0.]], 
            RectangleBox[{52.5, 0.523809523809524}, {53.5, 0.523809523809524},
             
             RoundingRadius->0]}, 
           {GrayLevel[0.7], EdgeForm[Opacity[0.]], 
            RectangleBox[{52.5, 0.523809523809524}, {53.5, 0.523809523809524},
             
             RoundingRadius->0]}, 
           {GrayLevel[0.85], EdgeForm[Opacity[0.]], 
            RectangleBox[{52.5, 0.523809523809524}, {53.5, 1.},
             RoundingRadius->0]}}, {}, {}}, {{}, {
           {GrayLevel[0.3], EdgeForm[Opacity[0.]], 
            RectangleBox[{53.5, 0.}, {54.5, 0.5256916996047433},
             RoundingRadius->0]}, 
           {GrayLevel[0.6], EdgeForm[Opacity[0.]], 
            RectangleBox[{53.5, 0.5256916996047433}, {54.5, 0.5256916996047433},
             
             RoundingRadius->0]}, 
           {GrayLevel[0.7], EdgeForm[Opacity[0.]], 
            RectangleBox[{53.5, 0.5256916996047433}, {54.5, 0.5256916996047433},
             
             RoundingRadius->0]}, 
           {GrayLevel[0.85], EdgeForm[Opacity[0.]], 
            RectangleBox[{53.5, 0.5256916996047433}, {54.5, 1.},
             RoundingRadius->0]}}, {}, {}}, {{}, {
           {GrayLevel[0.3], EdgeForm[Opacity[0.]], 
            RectangleBox[{54.5, 0.}, {55.5, 0.5275590551181104},
             RoundingRadius->0]}, 
           {GrayLevel[0.6], EdgeForm[Opacity[0.]], 
            RectangleBox[{54.5, 0.5275590551181104}, {55.5, 0.5275590551181104},
             
             RoundingRadius->0]}, 
           {GrayLevel[0.7], EdgeForm[Opacity[0.]], 
            RectangleBox[{54.5, 0.5275590551181104}, {55.5, 0.5275590551181104},
             
             RoundingRadius->0]}, 
           {GrayLevel[0.85], EdgeForm[Opacity[0.]], 
            RectangleBox[{54.5, 0.5275590551181104}, {55.5, 1.},
             RoundingRadius->0]}}, {}, {}}, {{}, {
           {GrayLevel[0.3], EdgeForm[Opacity[0.]], 
            RectangleBox[{55.5, 0.}, {56.5, 0.5294117647058825},
             RoundingRadius->0]}, 
           {GrayLevel[0.6], EdgeForm[Opacity[0.]], 
            RectangleBox[{55.5, 0.5294117647058825}, {56.5, 0.5294117647058825},
             
             RoundingRadius->0]}, 
           {GrayLevel[0.7], EdgeForm[Opacity[0.]], 
            RectangleBox[{55.5, 0.5294117647058825}, {56.5, 0.5294117647058825},
             
             RoundingRadius->0]}, 
           {GrayLevel[0.85], EdgeForm[Opacity[0.]], 
            RectangleBox[{55.5, 0.5294117647058825}, {56.5, 1.},
             RoundingRadius->0]}}, {}, {}}, {{}, {
           {GrayLevel[0.3], EdgeForm[Opacity[0.]], 
            RectangleBox[{56.5, 0.}, {57.5, 0.5312500000000001},
             RoundingRadius->0]}, 
           {GrayLevel[0.6], EdgeForm[Opacity[0.]], 
            RectangleBox[{56.5, 0.5312500000000001}, {57.5, 0.5312500000000001},
             
             RoundingRadius->0]}, 
           {GrayLevel[0.7], EdgeForm[Opacity[0.]], 
            RectangleBox[{56.5, 0.5312500000000001}, {57.5, 0.5312500000000001},
             
             RoundingRadius->0]}, 
           {GrayLevel[0.85], EdgeForm[Opacity[0.]], 
            RectangleBox[{56.5, 0.5312500000000001}, {57.5, 1.},
             RoundingRadius->0]}}, {}, {}}, {{}, {
           {GrayLevel[0.3], EdgeForm[Opacity[0.]], 
            RectangleBox[{57.5, 0.}, {58.5, 0.5330739299610896},
             RoundingRadius->0]}, 
           {GrayLevel[0.6], EdgeForm[Opacity[0.]], 
            RectangleBox[{57.5, 0.5330739299610896}, {58.5, 0.5330739299610896},
             
             RoundingRadius->0]}, 
           {GrayLevel[0.7], EdgeForm[Opacity[0.]], 
            RectangleBox[{57.5, 0.5330739299610896}, {58.5, 0.5330739299610896},
             
             RoundingRadius->0]}, 
           {GrayLevel[0.85], EdgeForm[Opacity[0.]], 
            RectangleBox[{57.5, 0.5330739299610896}, {58.5, 1.},
             RoundingRadius->0]}}, {}, {}}, {{}, {
           {GrayLevel[0.3], EdgeForm[Opacity[0.]], 
            RectangleBox[{58.5, 0.}, {59.5, 0.5348837209302326},
             RoundingRadius->0]}, 
           {GrayLevel[0.6], EdgeForm[Opacity[0.]], 
            RectangleBox[{58.5, 0.5348837209302326}, {59.5, 0.5348837209302326},
             
             RoundingRadius->0]}, 
           {GrayLevel[0.7], EdgeForm[Opacity[0.]], 
            RectangleBox[{58.5, 0.5348837209302326}, {59.5, 0.5348837209302326},
             
             RoundingRadius->0]}, 
           {GrayLevel[0.85], EdgeForm[Opacity[0.]], 
            RectangleBox[{58.5, 0.5348837209302326}, {59.5, 1.},
             RoundingRadius->0]}}, {}, {}}, {{}, {
           {GrayLevel[0.3], EdgeForm[Opacity[0.]], 
            RectangleBox[{59.5, 0.}, {60.5, 0.5366795366795367},
             RoundingRadius->0]}, 
           {GrayLevel[0.6], EdgeForm[Opacity[0.]], 
            RectangleBox[{59.5, 0.5366795366795367}, {60.5, 0.5366795366795367},
             
             RoundingRadius->0]}, 
           {GrayLevel[0.7], EdgeForm[Opacity[0.]], 
            RectangleBox[{59.5, 0.5366795366795367}, {60.5, 0.5366795366795367},
             
             RoundingRadius->0]}, 
           {GrayLevel[0.85], EdgeForm[Opacity[0.]], 
            RectangleBox[{59.5, 0.5366795366795367}, {60.5, 1.},
             RoundingRadius->0]}}, {}, {}}, {{}, {
           {GrayLevel[0.3], EdgeForm[Opacity[0.]], 
            RectangleBox[{60.5, 0.}, {61.5, 0.5384615384615385},
             RoundingRadius->0]}, 
           {GrayLevel[0.6], EdgeForm[Opacity[0.]], 
            RectangleBox[{60.5, 0.5384615384615385}, {61.5, 0.5384615384615385},
             
             RoundingRadius->0]}, 
           {GrayLevel[0.7], EdgeForm[Opacity[0.]], 
            RectangleBox[{60.5, 0.5384615384615385}, {61.5, 0.5384615384615385},
             
             RoundingRadius->0]}, 
           {GrayLevel[0.85], EdgeForm[Opacity[0.]], 
            RectangleBox[{60.5, 0.5384615384615385}, {61.5, 1.},
             RoundingRadius->0]}}, {}, {}}, {{}, {
           {GrayLevel[0.3], EdgeForm[Opacity[0.]], 
            RectangleBox[{61.5, 0.}, {62.5, 0.5402298850574714},
             RoundingRadius->0]}, 
           {GrayLevel[0.6], EdgeForm[Opacity[0.]], 
            RectangleBox[{61.5, 0.5402298850574714}, {62.5, 0.5402298850574714},
             
             RoundingRadius->0]}, 
           {GrayLevel[0.7], EdgeForm[Opacity[0.]], 
            RectangleBox[{61.5, 0.5402298850574714}, {62.5, 0.5402298850574714},
             
             RoundingRadius->0]}, 
           {GrayLevel[0.85], EdgeForm[Opacity[0.]], 
            RectangleBox[{61.5, 0.5402298850574714}, {62.5, 1.},
             RoundingRadius->0]}}, {}, {}}, {{}, {
           {GrayLevel[0.3], EdgeForm[Opacity[0.]], 
            RectangleBox[{62.5, 0.}, {63.5, 0.5419847328244276},
             RoundingRadius->0]}, 
           {GrayLevel[0.6], EdgeForm[Opacity[0.]], 
            RectangleBox[{62.5, 0.5419847328244276}, {63.5, 0.5419847328244276},
             
             RoundingRadius->0]}, 
           {GrayLevel[0.7], EdgeForm[Opacity[0.]], 
            RectangleBox[{62.5, 0.5419847328244276}, {63.5, 0.5419847328244276},
             
             RoundingRadius->0]}, 
           {GrayLevel[0.85], EdgeForm[Opacity[0.]], 
            RectangleBox[{62.5, 0.5419847328244276}, {63.5, 1.},
             RoundingRadius->0]}}, {}, {}}, {{}, {
           {GrayLevel[0.3], EdgeForm[Opacity[0.]], 
            RectangleBox[{63.5, 0.}, {64.5, 0.543726235741445},
             RoundingRadius->0]}, 
           {GrayLevel[0.6], EdgeForm[Opacity[0.]], 
            RectangleBox[{63.5, 0.543726235741445}, {64.5, 0.543726235741445},
             
             RoundingRadius->0]}, 
           {GrayLevel[0.7], EdgeForm[Opacity[0.]], 
            RectangleBox[{63.5, 0.543726235741445}, {64.5, 0.543726235741445},
             
             RoundingRadius->0]}, 
           {GrayLevel[0.85], EdgeForm[Opacity[0.]], 
            RectangleBox[{63.5, 0.543726235741445}, {64.5, 1.},
             RoundingRadius->0]}}, {}, {}}, {{}, {
           {GrayLevel[0.3], EdgeForm[Opacity[0.]], 
            RectangleBox[{64.5, 0.}, {65.5, 0.5454545454545456},
             RoundingRadius->0]}, 
           {GrayLevel[0.6], EdgeForm[Opacity[0.]], 
            RectangleBox[{64.5, 0.5454545454545456}, {65.5, 0.5454545454545456},
             
             RoundingRadius->0]}, 
           {GrayLevel[0.7], EdgeForm[Opacity[0.]], 
            RectangleBox[{64.5, 0.5454545454545456}, {65.5, 0.5454545454545456},
             
             RoundingRadius->0]}, 
           {GrayLevel[0.85], EdgeForm[Opacity[0.]], 
            RectangleBox[{64.5, 0.5454545454545456}, {65.5, 1.},
             RoundingRadius->0]}}, {}, {}}, {{}, {
           {GrayLevel[0.3], EdgeForm[Opacity[0.]], 
            RectangleBox[{65.5, 0.}, {66.5, 0.5471698113207548},
             RoundingRadius->0]}, 
           {GrayLevel[0.6], EdgeForm[Opacity[0.]], 
            RectangleBox[{65.5, 0.5471698113207548}, {66.5, 0.5471698113207548},
             
             RoundingRadius->0]}, 
           {GrayLevel[0.7], EdgeForm[Opacity[0.]], 
            RectangleBox[{65.5, 0.5471698113207548}, {66.5, 0.5471698113207548},
             
             RoundingRadius->0]}, 
           {GrayLevel[0.85], EdgeForm[Opacity[0.]], 
            RectangleBox[{65.5, 0.5471698113207548}, {66.5, 1.},
             RoundingRadius->0]}}, {}, {}}, {{}, {
           {GrayLevel[0.3], EdgeForm[Opacity[0.]], 
            RectangleBox[{66.5, 0.}, {67.5, 0.548872180451128},
             RoundingRadius->0]}, 
           {GrayLevel[0.6], EdgeForm[Opacity[0.]], 
            RectangleBox[{66.5, 0.548872180451128}, {67.5, 0.548872180451128},
             
             RoundingRadius->0]}, 
           {GrayLevel[0.7], EdgeForm[Opacity[0.]], 
            RectangleBox[{66.5, 0.548872180451128}, {67.5, 0.548872180451128},
             
             RoundingRadius->0]}, 
           {GrayLevel[0.85], EdgeForm[Opacity[0.]], 
            RectangleBox[{66.5, 0.548872180451128}, {67.5, 1.},
             RoundingRadius->0]}}, {}, {}}, {{}, {
           {GrayLevel[0.3], EdgeForm[Opacity[0.]], 
            RectangleBox[{67.5, 0.}, {68.5, 0.550561797752809},
             RoundingRadius->0]}, 
           {GrayLevel[0.6], EdgeForm[Opacity[0.]], 
            RectangleBox[{67.5, 0.550561797752809}, {68.5, 0.550561797752809},
             
             RoundingRadius->0]}, 
           {GrayLevel[0.7], EdgeForm[Opacity[0.]], 
            RectangleBox[{67.5, 0.550561797752809}, {68.5, 0.550561797752809},
             
             RoundingRadius->0]}, 
           {GrayLevel[0.85], EdgeForm[Opacity[0.]], 
            RectangleBox[{67.5, 0.550561797752809}, {68.5, 1.},
             RoundingRadius->0]}}, {}, {}}, {{}, {
           {GrayLevel[0.3], EdgeForm[Opacity[0.]], 
            RectangleBox[{68.5, 0.}, {69.5, 0.5522388059701494},
             RoundingRadius->0]}, 
           {GrayLevel[0.6], EdgeForm[Opacity[0.]], 
            RectangleBox[{68.5, 0.5522388059701494}, {69.5, 0.5522388059701494},
             
             RoundingRadius->0]}, 
           {GrayLevel[0.7], EdgeForm[Opacity[0.]], 
            RectangleBox[{68.5, 0.5522388059701494}, {69.5, 0.5522388059701494},
             
             RoundingRadius->0]}, 
           {GrayLevel[0.85], EdgeForm[Opacity[0.]], 
            RectangleBox[{68.5, 0.5522388059701494}, {69.5, 1.},
             RoundingRadius->0]}}, {}, {}}, {{}, {
           {GrayLevel[0.3], EdgeForm[Opacity[0.]], 
            RectangleBox[{69.5, 0.}, {70.5, 0.5539033457249072},
             RoundingRadius->0]}, 
           {GrayLevel[0.6], EdgeForm[Opacity[0.]], 
            RectangleBox[{69.5, 0.5539033457249072}, {70.5, 0.5539033457249072},
             
             RoundingRadius->0]}, 
           {GrayLevel[0.7], EdgeForm[Opacity[0.]], 
            RectangleBox[{69.5, 0.5539033457249072}, {70.5, 0.5539033457249072},
             
             RoundingRadius->0]}, 
           {GrayLevel[0.85], EdgeForm[Opacity[0.]], 
            RectangleBox[{69.5, 0.5539033457249072}, {70.5, 1.},
             RoundingRadius->0]}}, {}, {}}, {{}, {
           {GrayLevel[0.3], EdgeForm[Opacity[0.]], 
            RectangleBox[{70.5, 0.}, {71.5, 0.5555555555555557},
             RoundingRadius->0]}, 
           {GrayLevel[0.6], EdgeForm[Opacity[0.]], 
            RectangleBox[{70.5, 0.5555555555555557}, {71.5, 0.5555555555555557},
             
             RoundingRadius->0]}, 
           {GrayLevel[0.7], EdgeForm[Opacity[0.]], 
            RectangleBox[{70.5, 0.5555555555555557}, {71.5, 0.5555555555555557},
             
             RoundingRadius->0]}, 
           {GrayLevel[0.85], EdgeForm[Opacity[0.]], 
            RectangleBox[{70.5, 0.5555555555555557}, {71.5, 1.},
             RoundingRadius->0]}}, {}, {}}, {{}, {
           {GrayLevel[0.3], EdgeForm[Opacity[0.]], 
            RectangleBox[{71.5, 0.}, {72.5, 0.5571955719557197},
             RoundingRadius->0]}, 
           {GrayLevel[0.6], EdgeForm[Opacity[0.]], 
            RectangleBox[{71.5, 0.5571955719557197}, {72.5, 0.5571955719557197},
             
             RoundingRadius->0]}, 
           {GrayLevel[0.7], EdgeForm[Opacity[0.]], 
            RectangleBox[{71.5, 0.5571955719557197}, {72.5, 0.5571955719557197},
             
             RoundingRadius->0]}, 
           {GrayLevel[0.85], EdgeForm[Opacity[0.]], 
            RectangleBox[{71.5, 0.5571955719557197}, {72.5, 1.},
             RoundingRadius->0]}}, {}, {}}, {{}, {
           {GrayLevel[0.3], EdgeForm[Opacity[0.]], 
            RectangleBox[{72.5, 0.}, {73.5, 0.5588235294117647},
             RoundingRadius->0]}, 
           {GrayLevel[0.6], EdgeForm[Opacity[0.]], 
            RectangleBox[{72.5, 0.5588235294117647}, {73.5, 0.5588235294117647},
             
             RoundingRadius->0]}, 
           {GrayLevel[0.7], EdgeForm[Opacity[0.]], 
            RectangleBox[{72.5, 0.5588235294117647}, {73.5, 0.5588235294117647},
             
             RoundingRadius->0]}, 
           {GrayLevel[0.85], EdgeForm[Opacity[0.]], 
            RectangleBox[{72.5, 0.5588235294117647}, {73.5, 1.},
             RoundingRadius->0]}}, {}, {}}, {{}, {
           {GrayLevel[0.3], EdgeForm[Opacity[0.]], 
            RectangleBox[{73.5, 0.}, {74.5, 0.5604395604395606},
             RoundingRadius->0]}, 
           {GrayLevel[0.6], EdgeForm[Opacity[0.]], 
            RectangleBox[{73.5, 0.5604395604395606}, {74.5, 0.5604395604395606},
             
             RoundingRadius->0]}, 
           {GrayLevel[0.7], EdgeForm[Opacity[0.]], 
            RectangleBox[{73.5, 0.5604395604395606}, {74.5, 0.5604395604395606},
             
             RoundingRadius->0]}, 
           {GrayLevel[0.85], EdgeForm[Opacity[0.]], 
            RectangleBox[{73.5, 0.5604395604395606}, {74.5, 1.},
             RoundingRadius->0]}}, {}, {}}, {{}, {
           {GrayLevel[0.3], EdgeForm[Opacity[0.]], 
            RectangleBox[{74.5, 0.}, {75.5, 0.562043795620438},
             RoundingRadius->0]}, 
           {GrayLevel[0.6], EdgeForm[Opacity[0.]], 
            RectangleBox[{74.5, 0.562043795620438}, {75.5, 0.562043795620438},
             
             RoundingRadius->0]}, 
           {GrayLevel[0.7], EdgeForm[Opacity[0.]], 
            RectangleBox[{74.5, 0.562043795620438}, {75.5, 0.562043795620438},
             
             RoundingRadius->0]}, 
           {GrayLevel[0.85], EdgeForm[Opacity[0.]], 
            RectangleBox[{74.5, 0.562043795620438}, {75.5, 1.},
             RoundingRadius->0]}}, {}, {}}, {{}, {
           {GrayLevel[0.3], EdgeForm[Opacity[0.]], 
            RectangleBox[{75.5, 0.}, {76.5, 0.5636363636363637},
             RoundingRadius->0]}, 
           {GrayLevel[0.6], EdgeForm[Opacity[0.]], 
            RectangleBox[{75.5, 0.5636363636363637}, {76.5, 0.5636363636363637},
             
             RoundingRadius->0]}, 
           {GrayLevel[0.7], EdgeForm[Opacity[0.]], 
            RectangleBox[{75.5, 0.5636363636363637}, {76.5, 0.5636363636363637},
             
             RoundingRadius->0]}, 
           {GrayLevel[0.85], EdgeForm[Opacity[0.]], 
            RectangleBox[{75.5, 0.5636363636363637}, {76.5, 1.},
             RoundingRadius->0]}}, {}, {}}, {{}, {
           {GrayLevel[0.3], EdgeForm[Opacity[0.]], 
            RectangleBox[{76.5, 0.}, {77.5, 0.5652173913043479},
             RoundingRadius->0]}, 
           {GrayLevel[0.6], EdgeForm[Opacity[0.]], 
            RectangleBox[{76.5, 0.5652173913043479}, {77.5, 0.5652173913043479},
             
             RoundingRadius->0]}, 
           {GrayLevel[0.7], EdgeForm[Opacity[0.]], 
            RectangleBox[{76.5, 0.5652173913043479}, {77.5, 0.5652173913043479},
             
             RoundingRadius->0]}, 
           {GrayLevel[0.85], EdgeForm[Opacity[0.]], 
            RectangleBox[{76.5, 0.5652173913043479}, {77.5, 1.},
             RoundingRadius->0]}}, {}, {}}, {{}, {
           {GrayLevel[0.3], EdgeForm[Opacity[0.]], 
            RectangleBox[{77.5, 0.}, {78.5, 0.5667870036101084},
             RoundingRadius->0]}, 
           {GrayLevel[0.6], EdgeForm[Opacity[0.]], 
            RectangleBox[{77.5, 0.5667870036101084}, {78.5, 0.5667870036101084},
             
             RoundingRadius->0]}, 
           {GrayLevel[0.7], EdgeForm[Opacity[0.]], 
            RectangleBox[{77.5, 0.5667870036101084}, {78.5, 0.5667870036101084},
             
             RoundingRadius->0]}, 
           {GrayLevel[0.85], EdgeForm[Opacity[0.]], 
            RectangleBox[{77.5, 0.5667870036101084}, {78.5, 1.},
             RoundingRadius->0]}}, {}, {}}, {{}, {
           {GrayLevel[0.3], EdgeForm[Opacity[0.]], 
            RectangleBox[{78.5, 0.}, {79.5, 0.5683453237410073},
             RoundingRadius->0]}, 
           {GrayLevel[0.6], EdgeForm[Opacity[0.]], 
            RectangleBox[{78.5, 0.5683453237410073}, {79.5, 0.5683453237410073},
             
             RoundingRadius->0]}, 
           {GrayLevel[0.7], EdgeForm[Opacity[0.]], 
            RectangleBox[{78.5, 0.5683453237410073}, {79.5, 0.5683453237410073},
             
             RoundingRadius->0]}, 
           {GrayLevel[0.85], EdgeForm[Opacity[0.]], 
            RectangleBox[{78.5, 0.5683453237410073}, {79.5, 1.},
             RoundingRadius->0]}}, {}, {}}, {{}, {
           {GrayLevel[0.3], EdgeForm[Opacity[0.]], 
            RectangleBox[{79.5, 0.}, {80.5, 0.5698924731182797},
             RoundingRadius->0]}, 
           {GrayLevel[0.6], EdgeForm[Opacity[0.]], 
            RectangleBox[{79.5, 0.5698924731182797}, {80.5, 0.5698924731182797},
             
             RoundingRadius->0]}, 
           {GrayLevel[0.7], EdgeForm[Opacity[0.]], 
            RectangleBox[{79.5, 0.5698924731182797}, {80.5, 0.5698924731182797},
             
             RoundingRadius->0]}, 
           {GrayLevel[0.85], EdgeForm[Opacity[0.]], 
            RectangleBox[{79.5, 0.5698924731182797}, {80.5, 1.},
             RoundingRadius->0]}}, {}, {}}, {{}, {
           {GrayLevel[0.3], EdgeForm[Opacity[0.]], 
            RectangleBox[{80.5, 0.}, {81.5, 0.5714285714285715},
             RoundingRadius->0]}, 
           {GrayLevel[0.6], EdgeForm[Opacity[0.]], 
            RectangleBox[{80.5, 0.5714285714285715}, {81.5, 0.5714285714285715},
             
             RoundingRadius->0]}, 
           {GrayLevel[0.7], EdgeForm[Opacity[0.]], 
            RectangleBox[{80.5, 0.5714285714285715}, {81.5, 0.5714285714285715},
             
             RoundingRadius->0]}, 
           {GrayLevel[0.85], EdgeForm[Opacity[0.]], 
            RectangleBox[{80.5, 0.5714285714285715}, {81.5, 1.},
             RoundingRadius->0]}}, {}, {}}, {{}, {
           {GrayLevel[0.3], EdgeForm[Opacity[0.]], 
            RectangleBox[{81.5, 0.}, {82.5, 0.5729537366548043},
             RoundingRadius->0]}, 
           {GrayLevel[0.6], EdgeForm[Opacity[0.]], 
            RectangleBox[{81.5, 0.5729537366548043}, {82.5, 0.5729537366548043},
             
             RoundingRadius->0]}, 
           {GrayLevel[0.7], EdgeForm[Opacity[0.]], 
            RectangleBox[{81.5, 0.5729537366548043}, {82.5, 0.5729537366548043},
             
             RoundingRadius->0]}, 
           {GrayLevel[0.85], EdgeForm[Opacity[0.]], 
            RectangleBox[{81.5, 0.5729537366548043}, {82.5, 1.},
             RoundingRadius->0]}}, {}, {}}, {{}, {
           {GrayLevel[0.3], EdgeForm[Opacity[0.]], 
            RectangleBox[{82.5, 0.}, {83.5, 0.5744680851063831},
             RoundingRadius->0]}, 
           {GrayLevel[0.6], EdgeForm[Opacity[0.]], 
            RectangleBox[{82.5, 0.5744680851063831}, {83.5, 0.5744680851063831},
             
             RoundingRadius->0]}, 
           {GrayLevel[0.7], EdgeForm[Opacity[0.]], 
            RectangleBox[{82.5, 0.5744680851063831}, {83.5, 0.5744680851063831},
             
             RoundingRadius->0]}, 
           {GrayLevel[0.85], EdgeForm[Opacity[0.]], 
            RectangleBox[{82.5, 0.5744680851063831}, {83.5, 1.},
             RoundingRadius->0]}}, {}, {}}, {{}, {
           {GrayLevel[0.3], EdgeForm[Opacity[0.]], 
            RectangleBox[{83.5, 0.}, {84.5, 0.5759717314487633},
             RoundingRadius->0]}, 
           {GrayLevel[0.6], EdgeForm[Opacity[0.]], 
            RectangleBox[{83.5, 0.5759717314487633}, {84.5, 0.5759717314487633},
             
             RoundingRadius->0]}, 
           {GrayLevel[0.7], EdgeForm[Opacity[0.]], 
            RectangleBox[{83.5, 0.5759717314487633}, {84.5, 0.5759717314487633},
             
             RoundingRadius->0]}, 
           {GrayLevel[0.85], EdgeForm[Opacity[0.]], 
            RectangleBox[{83.5, 0.5759717314487633}, {84.5, 1.},
             RoundingRadius->0]}}, {}, {}}, {{}, {
           {GrayLevel[0.3], EdgeForm[Opacity[0.]], 
            RectangleBox[{84.5, 0.}, {85.5, 0.5774647887323945},
             RoundingRadius->0]}, 
           {GrayLevel[0.6], EdgeForm[Opacity[0.]], 
            RectangleBox[{84.5, 0.5774647887323945}, {85.5, 0.5774647887323945},
             
             RoundingRadius->0]}, 
           {GrayLevel[0.7], EdgeForm[Opacity[0.]], 
            RectangleBox[{84.5, 0.5774647887323945}, {85.5, 0.5774647887323945},
             
             RoundingRadius->0]}, 
           {GrayLevel[0.85], EdgeForm[Opacity[0.]], 
            RectangleBox[{84.5, 0.5774647887323945}, {85.5, 1.},
             RoundingRadius->0]}}, {}, {}}, {{}, {
           {GrayLevel[0.3], EdgeForm[Opacity[0.]], 
            RectangleBox[{85.5, 0.}, {86.5, 0.5789473684210528},
             RoundingRadius->0]}, 
           {GrayLevel[0.6], EdgeForm[Opacity[0.]], 
            RectangleBox[{85.5, 0.5789473684210528}, {86.5, 0.5789473684210528},
             
             RoundingRadius->0]}, 
           {GrayLevel[0.7], EdgeForm[Opacity[0.]], 
            RectangleBox[{85.5, 0.5789473684210528}, {86.5, 0.5789473684210528},
             
             RoundingRadius->0]}, 
           {GrayLevel[0.85], EdgeForm[Opacity[0.]], 
            RectangleBox[{85.5, 0.5789473684210528}, {86.5, 1.},
             RoundingRadius->0]}}, {}, {}}, {{}, {
           {GrayLevel[0.3], EdgeForm[Opacity[0.]], 
            RectangleBox[{86.5, 0.}, {87.5, 0.5804195804195804},
             RoundingRadius->0]}, 
           {GrayLevel[0.6], EdgeForm[Opacity[0.]], 
            RectangleBox[{86.5, 0.5804195804195804}, {87.5, 0.5804195804195804},
             
             RoundingRadius->0]}, 
           {GrayLevel[0.7], EdgeForm[Opacity[0.]], 
            RectangleBox[{86.5, 0.5804195804195804}, {87.5, 0.5804195804195804},
             
             RoundingRadius->0]}, 
           {GrayLevel[0.85], EdgeForm[Opacity[0.]], 
            RectangleBox[{86.5, 0.5804195804195804}, {87.5, 1.},
             RoundingRadius->0]}}, {}, {}}, {{}, {
           {GrayLevel[0.3], EdgeForm[Opacity[0.]], 
            RectangleBox[{87.5, 0.}, {88.5, 0.5818815331010454},
             RoundingRadius->0]}, 
           {GrayLevel[0.6], EdgeForm[Opacity[0.]], 
            RectangleBox[{87.5, 0.5818815331010454}, {88.5, 0.5818815331010454},
             
             RoundingRadius->0]}, 
           {GrayLevel[0.7], EdgeForm[Opacity[0.]], 
            RectangleBox[{87.5, 0.5818815331010454}, {88.5, 0.5818815331010454},
             
             RoundingRadius->0]}, 
           {GrayLevel[0.85], EdgeForm[Opacity[0.]], 
            RectangleBox[{87.5, 0.5818815331010454}, {88.5, 1.},
             RoundingRadius->0]}}, {}, {}}, {{}, {
           {GrayLevel[0.3], EdgeForm[Opacity[0.]], 
            RectangleBox[{88.5, 0.}, {89.5, 0.5833333333333335},
             RoundingRadius->0]}, 
           {GrayLevel[0.6], EdgeForm[Opacity[0.]], 
            RectangleBox[{88.5, 0.5833333333333335}, {89.5, 0.5833333333333335},
             
             RoundingRadius->0]}, 
           {GrayLevel[0.7], EdgeForm[Opacity[0.]], 
            RectangleBox[{88.5, 0.5833333333333335}, {89.5, 0.5833333333333335},
             
             RoundingRadius->0]}, 
           {GrayLevel[0.85], EdgeForm[Opacity[0.]], 
            RectangleBox[{88.5, 0.5833333333333335}, {89.5, 1.},
             RoundingRadius->0]}}, {}, {}}, {{}, {
           {GrayLevel[0.3], EdgeForm[Opacity[0.]], 
            RectangleBox[{89.5, 0.}, {90.5, 0.5847750865051904},
             RoundingRadius->0]}, 
           {GrayLevel[0.6], EdgeForm[Opacity[0.]], 
            RectangleBox[{89.5, 0.5847750865051904}, {90.5, 0.5847750865051904},
             
             RoundingRadius->0]}, 
           {GrayLevel[0.7], EdgeForm[Opacity[0.]], 
            RectangleBox[{89.5, 0.5847750865051904}, {90.5, 0.5847750865051904},
             
             RoundingRadius->0]}, 
           {GrayLevel[0.85], EdgeForm[Opacity[0.]], 
            RectangleBox[{89.5, 0.5847750865051904}, {90.5, 1.},
             RoundingRadius->0]}}, {}, {}}, {{}, {
           {GrayLevel[0.3], EdgeForm[Opacity[0.]], 
            RectangleBox[{90.5, 0.}, {91.5, 0.5862068965517242},
             RoundingRadius->0]}, 
           {GrayLevel[0.6], EdgeForm[Opacity[0.]], 
            RectangleBox[{90.5, 0.5862068965517242}, {91.5, 0.5862068965517242},
             
             RoundingRadius->0]}, 
           {GrayLevel[0.7], EdgeForm[Opacity[0.]], 
            RectangleBox[{90.5, 0.5862068965517242}, {91.5, 0.5862068965517242},
             
             RoundingRadius->0]}, 
           {GrayLevel[0.85], EdgeForm[Opacity[0.]], 
            RectangleBox[{90.5, 0.5862068965517242}, {91.5, 1.},
             RoundingRadius->0]}}, {}, {}}, {{}, {
           {GrayLevel[0.3], EdgeForm[Opacity[0.]], 
            RectangleBox[{91.5, 0.}, {92.5, 0.5876288659793816},
             RoundingRadius->0]}, 
           {GrayLevel[0.6], EdgeForm[Opacity[0.]], 
            RectangleBox[{91.5, 0.5876288659793816}, {92.5, 0.5876288659793816},
             
             RoundingRadius->0]}, 
           {GrayLevel[0.7], EdgeForm[Opacity[0.]], 
            RectangleBox[{91.5, 0.5876288659793816}, {92.5, 0.5876288659793816},
             
             RoundingRadius->0]}, 
           {GrayLevel[0.85], EdgeForm[Opacity[0.]], 
            RectangleBox[{91.5, 0.5876288659793816}, {92.5, 1.},
             RoundingRadius->0]}}, {}, {}}, {{}, {
           {GrayLevel[0.3], EdgeForm[Opacity[0.]], 
            RectangleBox[{92.5, 0.}, {93.5, 0.5890410958904111},
             RoundingRadius->0]}, 
           {GrayLevel[0.6], EdgeForm[Opacity[0.]], 
            RectangleBox[{92.5, 0.5890410958904111}, {93.5, 0.5890410958904111},
             
             RoundingRadius->0]}, 
           {GrayLevel[0.7], EdgeForm[Opacity[0.]], 
            RectangleBox[{92.5, 0.5890410958904111}, {93.5, 0.5890410958904111},
             
             RoundingRadius->0]}, 
           {GrayLevel[0.85], EdgeForm[Opacity[0.]], 
            RectangleBox[{92.5, 0.5890410958904111}, {93.5, 1.},
             RoundingRadius->0]}}, {}, {}}, {{}, {
           {GrayLevel[0.3], EdgeForm[Opacity[0.]], 
            RectangleBox[{93.5, 0.}, {94.5, 0.5904436860068261},
             RoundingRadius->0]}, 
           {GrayLevel[0.6], EdgeForm[Opacity[0.]], 
            RectangleBox[{93.5, 0.5904436860068261}, {94.5, 0.5904436860068261},
             
             RoundingRadius->0]}, 
           {GrayLevel[0.7], EdgeForm[Opacity[0.]], 
            RectangleBox[{93.5, 0.5904436860068261}, {94.5, 0.5904436860068261},
             
             RoundingRadius->0]}, 
           {GrayLevel[0.85], EdgeForm[Opacity[0.]], 
            RectangleBox[{93.5, 0.5904436860068261}, {94.5, 1.},
             RoundingRadius->0]}}, {}, {}}, {{}, {
           {GrayLevel[0.3], EdgeForm[Opacity[0.]], 
            RectangleBox[{94.5, 0.}, {95.5, 0.5918367346938777},
             RoundingRadius->0]}, 
           {GrayLevel[0.6], EdgeForm[Opacity[0.]], 
            RectangleBox[{94.5, 0.5918367346938777}, {95.5, 0.5918367346938777},
             
             RoundingRadius->0]}, 
           {GrayLevel[0.7], EdgeForm[Opacity[0.]], 
            RectangleBox[{94.5, 0.5918367346938777}, {95.5, 0.5918367346938777},
             
             RoundingRadius->0]}, 
           {GrayLevel[0.85], EdgeForm[Opacity[0.]], 
            RectangleBox[{94.5, 0.5918367346938777}, {95.5, 1.},
             RoundingRadius->0]}}, {}, {}}, {{}, {
           {GrayLevel[0.3], EdgeForm[Opacity[0.]], 
            RectangleBox[{95.5, 0.}, {96.5, 0.5932203389830509},
             RoundingRadius->0]}, 
           {GrayLevel[0.6], EdgeForm[Opacity[0.]], 
            RectangleBox[{95.5, 0.5932203389830509}, {96.5, 0.5932203389830509},
             
             RoundingRadius->0]}, 
           {GrayLevel[0.7], EdgeForm[Opacity[0.]], 
            RectangleBox[{95.5, 0.5932203389830509}, {96.5, 0.5932203389830509},
             
             RoundingRadius->0]}, 
           {GrayLevel[0.85], EdgeForm[Opacity[0.]], 
            RectangleBox[{95.5, 0.5932203389830509}, {96.5, 1.},
             RoundingRadius->0]}}, {}, {}}, {{}, {
           {GrayLevel[0.3], EdgeForm[Opacity[0.]], 
            RectangleBox[{96.5, 0.}, {97.5, 0.5945945945945947},
             RoundingRadius->0]}, 
           {GrayLevel[0.6], EdgeForm[Opacity[0.]], 
            RectangleBox[{96.5, 0.5945945945945947}, {97.5, 0.5945945945945947},
             
             RoundingRadius->0]}, 
           {GrayLevel[0.7], EdgeForm[Opacity[0.]], 
            RectangleBox[{96.5, 0.5945945945945947}, {97.5, 0.5945945945945947},
             
             RoundingRadius->0]}, 
           {GrayLevel[0.85], EdgeForm[Opacity[0.]], 
            RectangleBox[{96.5, 0.5945945945945947}, {97.5, 1.},
             RoundingRadius->0]}}, {}, {}}, {{}, {
           {GrayLevel[0.3], EdgeForm[Opacity[0.]], 
            RectangleBox[{97.5, 0.}, {98.5, 0.595959595959596},
             RoundingRadius->0]}, 
           {GrayLevel[0.6], EdgeForm[Opacity[0.]], 
            RectangleBox[{97.5, 0.595959595959596}, {98.5, 0.595959595959596},
             
             RoundingRadius->0]}, 
           {GrayLevel[0.7], EdgeForm[Opacity[0.]], 
            RectangleBox[{97.5, 0.595959595959596}, {98.5, 0.595959595959596},
             
             RoundingRadius->0]}, 
           {GrayLevel[0.85], EdgeForm[Opacity[0.]], 
            RectangleBox[{97.5, 0.595959595959596}, {98.5, 1.},
             RoundingRadius->0]}}, {}, {}}, {{}, {
           {GrayLevel[0.3], EdgeForm[Opacity[0.]], 
            RectangleBox[{98.5, 0.}, {99.5, 0.5973154362416109},
             RoundingRadius->0]}, 
           {GrayLevel[0.6], EdgeForm[Opacity[0.]], 
            RectangleBox[{98.5, 0.5973154362416109}, {99.5, 0.5973154362416109},
             
             RoundingRadius->0]}, 
           {GrayLevel[0.7], EdgeForm[Opacity[0.]], 
            RectangleBox[{98.5, 0.5973154362416109}, {99.5, 0.5973154362416109},
             
             RoundingRadius->0]}, 
           {GrayLevel[0.85], EdgeForm[Opacity[0.]], 
            RectangleBox[{98.5, 0.5973154362416109}, {99.5, 1.},
             RoundingRadius->0]}}, {}, {}}, {{}, {
           {GrayLevel[0.3], EdgeForm[Opacity[0.]], 
            RectangleBox[{99.5, 0.}, {100.5, 0.5986622073578596},
             RoundingRadius->0]}, 
           {GrayLevel[0.6], EdgeForm[Opacity[0.]], 
            RectangleBox[{99.5, 0.5986622073578596}, {100.5, 0.5986622073578596},
             
             RoundingRadius->0]}, 
           {GrayLevel[0.7], EdgeForm[Opacity[0.]], 
            RectangleBox[{99.5, 0.5986622073578596}, {100.5, 0.5986622073578596},
             
             RoundingRadius->0]}, 
           {GrayLevel[0.85], EdgeForm[Opacity[0.]], 
            RectangleBox[{99.5, 0.5986622073578596}, {100.5, 1.},
             RoundingRadius->0]}}, {}, {}}, {{}, {
           {GrayLevel[0.3], EdgeForm[Opacity[0.]], 
            RectangleBox[{100.5, 0.}, {101.5, 0.6000000000000001},
             RoundingRadius->0]}, 
           {GrayLevel[0.6], EdgeForm[Opacity[0.]], 
            RectangleBox[{100.5, 0.6000000000000001}, {101.5, 0.6000000000000001},
             
             RoundingRadius->0]}, 
           {GrayLevel[0.7], EdgeForm[Opacity[0.]], 
            RectangleBox[{100.5, 0.6000000000000001}, {101.5, 0.6000000000000001},
             
             RoundingRadius->0]}, 
           {GrayLevel[0.85], EdgeForm[Opacity[0.]], 
            RectangleBox[{100.5, 0.6000000000000001}, {101.5, 1.},
             RoundingRadius->0]}}, {}, {}}, {{}, {
           {GrayLevel[0.3], EdgeForm[Opacity[0.]], 
            RectangleBox[{101.5, 0.}, {102.5, 0.},
             RoundingRadius->0]}, 
           {GrayLevel[0.6], EdgeForm[Opacity[0.]], 
            RectangleBox[{101.5, 0.}, {102.5, 0.},
             RoundingRadius->0]}, 
           {GrayLevel[0.7], EdgeForm[Opacity[0.]], 
            RectangleBox[{101.5, 0.}, {102.5, 0.},
             RoundingRadius->0]}, 
           {GrayLevel[0.85], EdgeForm[Opacity[0.]], 
            RectangleBox[{101.5, 0.}, {102.5, 0.},
             RoundingRadius->0]}}, {}, {}}, {{}, {
           {GrayLevel[0.3], EdgeForm[Opacity[0.]], 
            RectangleBox[{102.5, 0.}, {103.5, 0.},
             RoundingRadius->0]}, 
           {GrayLevel[0.6], EdgeForm[Opacity[0.]], 
            RectangleBox[{102.5, 0.}, {103.5, 0.},
             RoundingRadius->0]}, 
           {GrayLevel[0.7], EdgeForm[Opacity[0.]], 
            RectangleBox[{102.5, 0.}, {103.5, 0.},
             RoundingRadius->0]}, 
           {GrayLevel[0.85], EdgeForm[Opacity[0.]], 
            RectangleBox[{102.5, 0.}, {103.5, 0.},
             RoundingRadius->0]}}, {}, {}}, {{}, {
           {GrayLevel[0.3], EdgeForm[Opacity[0.]], 
            RectangleBox[{103.5, 0.}, {104.5, 0.},
             RoundingRadius->0]}, 
           {GrayLevel[0.6], EdgeForm[Opacity[0.]], 
            RectangleBox[{103.5, 0.}, {104.5, 0.},
             RoundingRadius->0]}, 
           {GrayLevel[0.7], EdgeForm[Opacity[0.]], 
            RectangleBox[{103.5, 0.}, {104.5, 0.},
             RoundingRadius->0]}, 
           {GrayLevel[0.85], EdgeForm[Opacity[0.]], 
            RectangleBox[{103.5, 0.}, {104.5, 0.},
             RoundingRadius->0]}}, {}, {}}, {{}, {
           {GrayLevel[0.3], EdgeForm[Opacity[0.]], 
            RectangleBox[{104.5, 0.}, {105.5, 0.},
             RoundingRadius->0]}, 
           {GrayLevel[0.6], EdgeForm[Opacity[0.]], 
            RectangleBox[{104.5, 0.}, {105.5, 0.},
             RoundingRadius->0]}, 
           {GrayLevel[0.7], EdgeForm[Opacity[0.]], 
            RectangleBox[{104.5, 0.}, {105.5, 0.},
             RoundingRadius->0]}, 
           {GrayLevel[0.85], EdgeForm[Opacity[0.]], 
            RectangleBox[{104.5, 0.}, {105.5, 0.},
             RoundingRadius->0]}}, {}, {}}, {{}, {
           {GrayLevel[0.3], EdgeForm[Opacity[0.]], 
            RectangleBox[{105.5, 0.}, {106.5, 0.},
             RoundingRadius->0]}, 
           {GrayLevel[0.6], EdgeForm[Opacity[0.]], 
            RectangleBox[{105.5, 0.}, {106.5, 0.},
             RoundingRadius->0]}, 
           {GrayLevel[0.7], EdgeForm[Opacity[0.]], 
            RectangleBox[{105.5, 0.}, {106.5, 0.},
             RoundingRadius->0]}, 
           {GrayLevel[0.85], EdgeForm[Opacity[0.]], 
            RectangleBox[{105.5, 0.}, {106.5, 0.},
             RoundingRadius->0]}}, {}, {}}, {{}, {
           {GrayLevel[0.3], EdgeForm[Opacity[0.]], 
            RectangleBox[{106.5, 0.}, {107.5, 0.},
             RoundingRadius->0]}, 
           {GrayLevel[0.6], EdgeForm[Opacity[0.]], 
            RectangleBox[{106.5, 0.}, {107.5, 0.},
             RoundingRadius->0]}, 
           {GrayLevel[0.7], EdgeForm[Opacity[0.]], 
            RectangleBox[{106.5, 0.}, {107.5, 0.},
             RoundingRadius->0]}, 
           {GrayLevel[0.85], EdgeForm[Opacity[0.]], 
            RectangleBox[{106.5, 0.}, {107.5, 0.},
             RoundingRadius->0]}}, {}, {}}, {{}, {
           {GrayLevel[0.3], EdgeForm[Opacity[0.]], 
            RectangleBox[{107.5, 0.}, {108.5, 0.},
             RoundingRadius->0]}, 
           {GrayLevel[0.6], EdgeForm[Opacity[0.]], 
            RectangleBox[{107.5, 0.}, {108.5, 0.},
             RoundingRadius->0]}, 
           {GrayLevel[0.7], EdgeForm[Opacity[0.]], 
            RectangleBox[{107.5, 0.}, {108.5, 0.},
             RoundingRadius->0]}, 
           {GrayLevel[0.85], EdgeForm[Opacity[0.]], 
            RectangleBox[{107.5, 0.}, {108.5, 0.},
             RoundingRadius->0]}}, {}, {}}, {{}, {
           {GrayLevel[0.3], EdgeForm[Opacity[0.]], 
            RectangleBox[{108.5, 0.}, {109.5, 0.},
             RoundingRadius->0]}, 
           {GrayLevel[0.6], EdgeForm[Opacity[0.]], 
            RectangleBox[{108.5, 0.}, {109.5, 0.},
             RoundingRadius->0]}, 
           {GrayLevel[0.7], EdgeForm[Opacity[0.]], 
            RectangleBox[{108.5, 0.}, {109.5, 0.},
             RoundingRadius->0]}, 
           {GrayLevel[0.85], EdgeForm[Opacity[0.]], 
            RectangleBox[{108.5, 0.}, {109.5, 0.},
             RoundingRadius->0]}}, {}, {}}, {{}, {
           {GrayLevel[0.3], EdgeForm[Opacity[0.]], 
            RectangleBox[{109.5, 0.}, {110.5, 0.},
             RoundingRadius->0]}, 
           {GrayLevel[0.6], EdgeForm[Opacity[0.]], 
            RectangleBox[{109.5, 0.}, {110.5, 0.},
             RoundingRadius->0]}, 
           {GrayLevel[0.7], EdgeForm[Opacity[0.]], 
            RectangleBox[{109.5, 0.}, {110.5, 0.},
             RoundingRadius->0]}, 
           {GrayLevel[0.85], EdgeForm[Opacity[0.]], 
            RectangleBox[{109.5, 0.}, {110.5, 0.},
             RoundingRadius->0]}}, {}, {}}, {{}, {
           {GrayLevel[0.3], EdgeForm[Opacity[0.]], 
            RectangleBox[{110.5, 0.}, {111.5, 0.},
             RoundingRadius->0]}, 
           {GrayLevel[0.6], EdgeForm[Opacity[0.]], 
            RectangleBox[{110.5, 0.}, {111.5, 0.},
             RoundingRadius->0]}, 
           {GrayLevel[0.7], EdgeForm[Opacity[0.]], 
            RectangleBox[{110.5, 0.}, {111.5, 0.},
             RoundingRadius->0]}, 
           {GrayLevel[0.85], EdgeForm[Opacity[0.]], 
            RectangleBox[{110.5, 0.}, {111.5, 0.},
             RoundingRadius->0]}}, {}, {}}, {{}, {
           {GrayLevel[0.3], EdgeForm[Opacity[0.]], 
            RectangleBox[{111.5, 0.}, {112.5, 0.},
             RoundingRadius->0]}, 
           {GrayLevel[0.6], EdgeForm[Opacity[0.]], 
            RectangleBox[{111.5, 0.}, {112.5, 0.},
             RoundingRadius->0]}, 
           {GrayLevel[0.7], EdgeForm[Opacity[0.]], 
            RectangleBox[{111.5, 0.}, {112.5, 0.},
             RoundingRadius->0]}, 
           {GrayLevel[0.85], EdgeForm[Opacity[0.]], 
            RectangleBox[{111.5, 0.}, {112.5, 0.},
             RoundingRadius->0]}}, {}, {}}, {{}, {
           {GrayLevel[0.3], EdgeForm[Opacity[0.]], 
            RectangleBox[{112.5, 0.}, {113.5, 0.},
             RoundingRadius->0]}, 
           {GrayLevel[0.6], EdgeForm[Opacity[0.]], 
            RectangleBox[{112.5, 0.}, {113.5, 0.},
             RoundingRadius->0]}, 
           {GrayLevel[0.7], EdgeForm[Opacity[0.]], 
            RectangleBox[{112.5, 0.}, {113.5, 0.},
             RoundingRadius->0]}, 
           {GrayLevel[0.85], EdgeForm[Opacity[0.]], 
            RectangleBox[{112.5, 0.}, {113.5, 0.},
             RoundingRadius->0]}}, {}, {}}, {{}, {
           {GrayLevel[0.3], EdgeForm[Opacity[0.]], 
            RectangleBox[{113.5, 0.}, {114.5, 0.},
             RoundingRadius->0]}, 
           {GrayLevel[0.6], EdgeForm[Opacity[0.]], 
            RectangleBox[{113.5, 0.}, {114.5, 0.},
             RoundingRadius->0]}, 
           {GrayLevel[0.7], EdgeForm[Opacity[0.]], 
            RectangleBox[{113.5, 0.}, {114.5, 0.},
             RoundingRadius->0]}, 
           {GrayLevel[0.85], EdgeForm[Opacity[0.]], 
            RectangleBox[{113.5, 0.}, {114.5, 0.},
             RoundingRadius->0]}}, {}, {}}, {{}, {
           {GrayLevel[0.3], EdgeForm[Opacity[0.]], 
            RectangleBox[{114.5, 0.}, {115.5, 0.},
             RoundingRadius->0]}, 
           {GrayLevel[0.6], EdgeForm[Opacity[0.]], 
            RectangleBox[{114.5, 0.}, {115.5, 0.},
             RoundingRadius->0]}, 
           {GrayLevel[0.7], EdgeForm[Opacity[0.]], 
            RectangleBox[{114.5, 0.}, {115.5, 0.},
             RoundingRadius->0]}, 
           {GrayLevel[0.85], EdgeForm[Opacity[0.]], 
            RectangleBox[{114.5, 0.}, {115.5, 0.},
             RoundingRadius->0]}}, {}, {}}, {{}, {
           {GrayLevel[0.3], EdgeForm[Opacity[0.]], 
            RectangleBox[{115.5, 0.}, {116.5, 0.},
             RoundingRadius->0]}, 
           {GrayLevel[0.6], EdgeForm[Opacity[0.]], 
            RectangleBox[{115.5, 0.}, {116.5, 0.},
             RoundingRadius->0]}, 
           {GrayLevel[0.7], EdgeForm[Opacity[0.]], 
            RectangleBox[{115.5, 0.}, {116.5, 0.},
             RoundingRadius->0]}, 
           {GrayLevel[0.85], EdgeForm[Opacity[0.]], 
            RectangleBox[{115.5, 0.}, {116.5, 0.},
             RoundingRadius->0]}}, {}, {}}, {{}, {
           {GrayLevel[0.3], EdgeForm[Opacity[0.]], 
            RectangleBox[{116.5, 0.}, {117.5, 0.},
             RoundingRadius->0]}, 
           {GrayLevel[0.6], EdgeForm[Opacity[0.]], 
            RectangleBox[{116.5, 0.}, {117.5, 0.},
             RoundingRadius->0]}, 
           {GrayLevel[0.7], EdgeForm[Opacity[0.]], 
            RectangleBox[{116.5, 0.}, {117.5, 0.},
             RoundingRadius->0]}, 
           {GrayLevel[0.85], EdgeForm[Opacity[0.]], 
            RectangleBox[{116.5, 0.}, {117.5, 0.},
             RoundingRadius->0]}}, {}, {}}, {{}, {
           {GrayLevel[0.3], EdgeForm[Opacity[0.]], 
            RectangleBox[{117.5, 0.}, {118.5, 0.},
             RoundingRadius->0]}, 
           {GrayLevel[0.6], EdgeForm[Opacity[0.]], 
            RectangleBox[{117.5, 0.}, {118.5, 0.},
             RoundingRadius->0]}, 
           {GrayLevel[0.7], EdgeForm[Opacity[0.]], 
            RectangleBox[{117.5, 0.}, {118.5, 0.},
             RoundingRadius->0]}, 
           {GrayLevel[0.85], EdgeForm[Opacity[0.]], 
            RectangleBox[{117.5, 0.}, {118.5, 0.},
             RoundingRadius->0]}}, {}, {}}, {{}, {
           {GrayLevel[0.3], EdgeForm[Opacity[0.]], 
            RectangleBox[{118.5, 0.}, {119.5, 0.},
             RoundingRadius->0]}, 
           {GrayLevel[0.6], EdgeForm[Opacity[0.]], 
            RectangleBox[{118.5, 0.}, {119.5, 0.},
             RoundingRadius->0]}, 
           {GrayLevel[0.7], EdgeForm[Opacity[0.]], 
            RectangleBox[{118.5, 0.}, {119.5, 0.},
             RoundingRadius->0]}, 
           {GrayLevel[0.85], EdgeForm[Opacity[0.]], 
            RectangleBox[{118.5, 0.}, {119.5, 0.},
             RoundingRadius->0]}}, {}, {}}, {{}, {
           {GrayLevel[0.3], EdgeForm[Opacity[0.]], 
            RectangleBox[{119.5, 0.}, {120.5, 0.},
             RoundingRadius->0]}, 
           {GrayLevel[0.6], EdgeForm[Opacity[0.]], 
            RectangleBox[{119.5, 0.}, {120.5, 0.},
             RoundingRadius->0]}, 
           {GrayLevel[0.7], EdgeForm[Opacity[0.]], 
            RectangleBox[{119.5, 0.}, {120.5, 0.},
             RoundingRadius->0]}, 
           {GrayLevel[0.85], EdgeForm[Opacity[0.]], 
            RectangleBox[{119.5, 0.}, {120.5, 0.},
             RoundingRadius->0]}}, {}, {}}, {{}, {
           {GrayLevel[0.3], EdgeForm[Opacity[0.]], 
            RectangleBox[{120.5, 0.}, {121.5, 0.},
             RoundingRadius->0]}, 
           {GrayLevel[0.6], EdgeForm[Opacity[0.]], 
            RectangleBox[{120.5, 0.}, {121.5, 0.},
             RoundingRadius->0]}, 
           {GrayLevel[0.7], EdgeForm[Opacity[0.]], 
            RectangleBox[{120.5, 0.}, {121.5, 0.},
             RoundingRadius->0]}, 
           {GrayLevel[0.85], EdgeForm[Opacity[0.]], 
            RectangleBox[{120.5, 0.}, {121.5, 0.},
             RoundingRadius->0]}}, {}, {}}, {{}, {
           {GrayLevel[0.3], EdgeForm[Opacity[0.]], 
            RectangleBox[{121.5, 0.}, {122.5, 0.},
             RoundingRadius->0]}, 
           {GrayLevel[0.6], EdgeForm[Opacity[0.]], 
            RectangleBox[{121.5, 0.}, {122.5, 0.},
             RoundingRadius->0]}, 
           {GrayLevel[0.7], EdgeForm[Opacity[0.]], 
            RectangleBox[{121.5, 0.}, {122.5, 0.},
             RoundingRadius->0]}, 
           {GrayLevel[0.85], EdgeForm[Opacity[0.]], 
            RectangleBox[{121.5, 0.}, {122.5, 0.},
             RoundingRadius->0]}}, {}, {}}, {{}, {
           {GrayLevel[0.3], EdgeForm[Opacity[0.]], 
            RectangleBox[{122.5, 0.}, {123.5, 0.},
             RoundingRadius->0]}, 
           {GrayLevel[0.6], EdgeForm[Opacity[0.]], 
            RectangleBox[{122.5, 0.}, {123.5, 0.},
             RoundingRadius->0]}, 
           {GrayLevel[0.7], EdgeForm[Opacity[0.]], 
            RectangleBox[{122.5, 0.}, {123.5, 0.},
             RoundingRadius->0]}, 
           {GrayLevel[0.85], EdgeForm[Opacity[0.]], 
            RectangleBox[{122.5, 0.}, {123.5, 0.},
             RoundingRadius->0]}}, {}, {}}, {{}, {
           {GrayLevel[0.3], EdgeForm[Opacity[0.]], 
            RectangleBox[{123.5, 0.}, {124.5, 0.},
             RoundingRadius->0]}, 
           {GrayLevel[0.6], EdgeForm[Opacity[0.]], 
            RectangleBox[{123.5, 0.}, {124.5, 0.},
             RoundingRadius->0]}, 
           {GrayLevel[0.7], EdgeForm[Opacity[0.]], 
            RectangleBox[{123.5, 0.}, {124.5, 0.},
             RoundingRadius->0]}, 
           {GrayLevel[0.85], EdgeForm[Opacity[0.]], 
            RectangleBox[{123.5, 0.}, {124.5, 0.},
             RoundingRadius->0]}}, {}, {}}, {{}, {
           {GrayLevel[0.3], EdgeForm[Opacity[0.]], 
            RectangleBox[{124.5, 0.}, {125.5, 0.},
             RoundingRadius->0]}, 
           {GrayLevel[0.6], EdgeForm[Opacity[0.]], 
            RectangleBox[{124.5, 0.}, {125.5, 0.},
             RoundingRadius->0]}, 
           {GrayLevel[0.7], EdgeForm[Opacity[0.]], 
            RectangleBox[{124.5, 0.}, {125.5, 0.},
             RoundingRadius->0]}, 
           {GrayLevel[0.85], EdgeForm[Opacity[0.]], 
            RectangleBox[{124.5, 0.}, {125.5, 0.},
             RoundingRadius->0]}}, {}, {}}, {{}, {
           {GrayLevel[0.3], EdgeForm[Opacity[0.]], 
            RectangleBox[{125.5, 0.}, {126.5, 0.},
             RoundingRadius->0]}, 
           {GrayLevel[0.6], EdgeForm[Opacity[0.]], 
            RectangleBox[{125.5, 0.}, {126.5, 0.},
             RoundingRadius->0]}, 
           {GrayLevel[0.7], EdgeForm[Opacity[0.]], 
            RectangleBox[{125.5, 0.}, {126.5, 0.},
             RoundingRadius->0]}, 
           {GrayLevel[0.85], EdgeForm[Opacity[0.]], 
            RectangleBox[{125.5, 0.}, {126.5, 0.},
             RoundingRadius->0]}}, {}, {}}, {{}, {
           {GrayLevel[0.3], EdgeForm[Opacity[0.]], 
            RectangleBox[{126.5, 0.}, {127.5, 0.},
             RoundingRadius->0]}, 
           {GrayLevel[0.6], EdgeForm[Opacity[0.]], 
            RectangleBox[{126.5, 0.}, {127.5, 0.},
             RoundingRadius->0]}, 
           {GrayLevel[0.7], EdgeForm[Opacity[0.]], 
            RectangleBox[{126.5, 0.}, {127.5, 0.},
             RoundingRadius->0]}, 
           {GrayLevel[0.85], EdgeForm[Opacity[0.]], 
            RectangleBox[{126.5, 0.}, {127.5, 0.},
             RoundingRadius->0]}}, {}, {}}, {{}, {
           {GrayLevel[0.3], EdgeForm[Opacity[0.]], 
            RectangleBox[{127.5, 0.}, {128.5, 0.},
             RoundingRadius->0]}, 
           {GrayLevel[0.6], EdgeForm[Opacity[0.]], 
            RectangleBox[{127.5, 0.}, {128.5, 0.},
             RoundingRadius->0]}, 
           {GrayLevel[0.7], EdgeForm[Opacity[0.]], 
            RectangleBox[{127.5, 0.}, {128.5, 0.},
             RoundingRadius->0]}, 
           {GrayLevel[0.85], EdgeForm[Opacity[0.]], 
            RectangleBox[{127.5, 0.}, {128.5, 0.},
             RoundingRadius->0]}}, {}, {}}, {{}, {
           {GrayLevel[0.3], EdgeForm[Opacity[0.]], 
            RectangleBox[{128.5, 0.}, {129.5, 0.},
             RoundingRadius->0]}, 
           {GrayLevel[0.6], EdgeForm[Opacity[0.]], 
            RectangleBox[{128.5, 0.}, {129.5, 0.},
             RoundingRadius->0]}, 
           {GrayLevel[0.7], EdgeForm[Opacity[0.]], 
            RectangleBox[{128.5, 0.}, {129.5, 0.},
             RoundingRadius->0]}, 
           {GrayLevel[0.85], EdgeForm[Opacity[0.]], 
            RectangleBox[{128.5, 0.}, {129.5, 0.},
             RoundingRadius->0]}}, {}, {}}, {{}, {
           {GrayLevel[0.3], EdgeForm[Opacity[0.]], 
            RectangleBox[{129.5, 0.}, {130.5, 0.},
             RoundingRadius->0]}, 
           {GrayLevel[0.6], EdgeForm[Opacity[0.]], 
            RectangleBox[{129.5, 0.}, {130.5, 0.},
             RoundingRadius->0]}, 
           {GrayLevel[0.7], EdgeForm[Opacity[0.]], 
            RectangleBox[{129.5, 0.}, {130.5, 0.},
             RoundingRadius->0]}, 
           {GrayLevel[0.85], EdgeForm[Opacity[0.]], 
            RectangleBox[{129.5, 0.}, {130.5, 0.},
             RoundingRadius->0]}}, {}, {}}, {{}, {
           {GrayLevel[0.3], EdgeForm[Opacity[0.]], 
            RectangleBox[{130.5, 0.}, {131.5, 0.},
             RoundingRadius->0]}, 
           {GrayLevel[0.6], EdgeForm[Opacity[0.]], 
            RectangleBox[{130.5, 0.}, {131.5, 0.},
             RoundingRadius->0]}, 
           {GrayLevel[0.7], EdgeForm[Opacity[0.]], 
            RectangleBox[{130.5, 0.}, {131.5, 0.},
             RoundingRadius->0]}, 
           {GrayLevel[0.85], EdgeForm[Opacity[0.]], 
            RectangleBox[{130.5, 0.}, {131.5, 0.},
             RoundingRadius->0]}}, {}, {}}, {{}, {
           {GrayLevel[0.3], EdgeForm[Opacity[0.]], 
            RectangleBox[{131.5, 0.}, {132.5, 0.},
             RoundingRadius->0]}, 
           {GrayLevel[0.6], EdgeForm[Opacity[0.]], 
            RectangleBox[{131.5, 0.}, {132.5, 0.},
             RoundingRadius->0]}, 
           {GrayLevel[0.7], EdgeForm[Opacity[0.]], 
            RectangleBox[{131.5, 0.}, {132.5, 0.},
             RoundingRadius->0]}, 
           {GrayLevel[0.85], EdgeForm[Opacity[0.]], 
            RectangleBox[{131.5, 0.}, {132.5, 0.},
             RoundingRadius->0]}}, {}, {}}, {{}, {
           {GrayLevel[0.3], EdgeForm[Opacity[0.]], 
            RectangleBox[{132.5, 0.}, {133.5, 0.},
             RoundingRadius->0]}, 
           {GrayLevel[0.6], EdgeForm[Opacity[0.]], 
            RectangleBox[{132.5, 0.}, {133.5, 0.},
             RoundingRadius->0]}, 
           {GrayLevel[0.7], EdgeForm[Opacity[0.]], 
            RectangleBox[{132.5, 0.}, {133.5, 0.},
             RoundingRadius->0]}, 
           {GrayLevel[0.85], EdgeForm[Opacity[0.]], 
            RectangleBox[{132.5, 0.}, {133.5, 0.},
             RoundingRadius->0]}}, {}, {}}, {{}, {
           {GrayLevel[0.3], EdgeForm[Opacity[0.]], 
            RectangleBox[{133.5, 0.}, {134.5, 0.},
             RoundingRadius->0]}, 
           {GrayLevel[0.6], EdgeForm[Opacity[0.]], 
            RectangleBox[{133.5, 0.}, {134.5, 0.},
             RoundingRadius->0]}, 
           {GrayLevel[0.7], EdgeForm[Opacity[0.]], 
            RectangleBox[{133.5, 0.}, {134.5, 0.},
             RoundingRadius->0]}, 
           {GrayLevel[0.85], EdgeForm[Opacity[0.]], 
            RectangleBox[{133.5, 0.}, {134.5, 0.},
             RoundingRadius->0]}}, {}, {}}, {{}, {
           {GrayLevel[0.3], EdgeForm[Opacity[0.]], 
            RectangleBox[{134.5, 0.}, {135.5, 0.},
             RoundingRadius->0]}, 
           {GrayLevel[0.6], EdgeForm[Opacity[0.]], 
            RectangleBox[{134.5, 0.}, {135.5, 0.},
             RoundingRadius->0]}, 
           {GrayLevel[0.7], EdgeForm[Opacity[0.]], 
            RectangleBox[{134.5, 0.}, {135.5, 0.},
             RoundingRadius->0]}, 
           {GrayLevel[0.85], EdgeForm[Opacity[0.]], 
            RectangleBox[{134.5, 0.}, {135.5, 0.},
             RoundingRadius->0]}}, {}, {}}, {{}, {
           {GrayLevel[0.3], EdgeForm[Opacity[0.]], 
            RectangleBox[{135.5, 0.}, {136.5, 0.},
             RoundingRadius->0]}, 
           {GrayLevel[0.6], EdgeForm[Opacity[0.]], 
            RectangleBox[{135.5, 0.}, {136.5, 0.},
             RoundingRadius->0]}, 
           {GrayLevel[0.7], EdgeForm[Opacity[0.]], 
            RectangleBox[{135.5, 0.}, {136.5, 0.},
             RoundingRadius->0]}, 
           {GrayLevel[0.85], EdgeForm[Opacity[0.]], 
            RectangleBox[{135.5, 0.}, {136.5, 0.},
             RoundingRadius->0]}}, {}, {}}, {{}, {
           {GrayLevel[0.3], EdgeForm[Opacity[0.]], 
            RectangleBox[{136.5, 0.}, {137.5, 0.},
             RoundingRadius->0]}, 
           {GrayLevel[0.6], EdgeForm[Opacity[0.]], 
            RectangleBox[{136.5, 0.}, {137.5, 0.},
             RoundingRadius->0]}, 
           {GrayLevel[0.7], EdgeForm[Opacity[0.]], 
            RectangleBox[{136.5, 0.}, {137.5, 0.},
             RoundingRadius->0]}, 
           {GrayLevel[0.85], EdgeForm[Opacity[0.]], 
            RectangleBox[{136.5, 0.}, {137.5, 0.},
             RoundingRadius->0]}}, {}, {}}, {{}, {
           {GrayLevel[0.3], EdgeForm[Opacity[0.]], 
            RectangleBox[{137.5, 0.}, {138.5, 0.},
             RoundingRadius->0]}, 
           {GrayLevel[0.6], EdgeForm[Opacity[0.]], 
            RectangleBox[{137.5, 0.}, {138.5, 0.},
             RoundingRadius->0]}, 
           {GrayLevel[0.7], EdgeForm[Opacity[0.]], 
            RectangleBox[{137.5, 0.}, {138.5, 0.},
             RoundingRadius->0]}, 
           {GrayLevel[0.85], EdgeForm[Opacity[0.]], 
            RectangleBox[{137.5, 0.}, {138.5, 0.},
             RoundingRadius->0]}}, {}, {}}, {{}, {
           {GrayLevel[0.3], EdgeForm[Opacity[0.]], 
            RectangleBox[{138.5, 0.}, {139.5, 0.},
             RoundingRadius->0]}, 
           {GrayLevel[0.6], EdgeForm[Opacity[0.]], 
            RectangleBox[{138.5, 0.}, {139.5, 0.},
             RoundingRadius->0]}, 
           {GrayLevel[0.7], EdgeForm[Opacity[0.]], 
            RectangleBox[{138.5, 0.}, {139.5, 0.},
             RoundingRadius->0]}, 
           {GrayLevel[0.85], EdgeForm[Opacity[0.]], 
            RectangleBox[{138.5, 0.}, {139.5, 0.},
             RoundingRadius->0]}}, {}, {}}, {{}, {
           {GrayLevel[0.3], EdgeForm[Opacity[0.]], 
            RectangleBox[{139.5, 0.}, {140.5, 0.},
             RoundingRadius->0]}, 
           {GrayLevel[0.6], EdgeForm[Opacity[0.]], 
            RectangleBox[{139.5, 0.}, {140.5, 0.},
             RoundingRadius->0]}, 
           {GrayLevel[0.7], EdgeForm[Opacity[0.]], 
            RectangleBox[{139.5, 0.}, {140.5, 0.},
             RoundingRadius->0]}, 
           {GrayLevel[0.85], EdgeForm[Opacity[0.]], 
            RectangleBox[{139.5, 0.}, {140.5, 0.},
             RoundingRadius->0]}}, {}, {}}, {{}, {
           {GrayLevel[0.3], EdgeForm[Opacity[0.]], 
            RectangleBox[{140.5, 0.}, {141.5, 0.},
             RoundingRadius->0]}, 
           {GrayLevel[0.6], EdgeForm[Opacity[0.]], 
            RectangleBox[{140.5, 0.}, {141.5, 0.},
             RoundingRadius->0]}, 
           {GrayLevel[0.7], EdgeForm[Opacity[0.]], 
            RectangleBox[{140.5, 0.}, {141.5, 0.},
             RoundingRadius->0]}, 
           {GrayLevel[0.85], EdgeForm[Opacity[0.]], 
            RectangleBox[{140.5, 0.}, {141.5, 0.},
             RoundingRadius->0]}}, {}, {}}, {{}, {
           {GrayLevel[0.3], EdgeForm[Opacity[0.]], 
            RectangleBox[{141.5, 0.}, {142.5, 0.},
             RoundingRadius->0]}, 
           {GrayLevel[0.6], EdgeForm[Opacity[0.]], 
            RectangleBox[{141.5, 0.}, {142.5, 0.},
             RoundingRadius->0]}, 
           {GrayLevel[0.7], EdgeForm[Opacity[0.]], 
            RectangleBox[{141.5, 0.}, {142.5, 0.},
             RoundingRadius->0]}, 
           {GrayLevel[0.85], EdgeForm[Opacity[0.]], 
            RectangleBox[{141.5, 0.}, {142.5, 0.},
             RoundingRadius->0]}}, {}, {}}, {{}, {
           {GrayLevel[0.3], EdgeForm[Opacity[0.]], 
            RectangleBox[{142.5, 0.}, {143.5, 0.},
             RoundingRadius->0]}, 
           {GrayLevel[0.6], EdgeForm[Opacity[0.]], 
            RectangleBox[{142.5, 0.}, {143.5, 0.},
             RoundingRadius->0]}, 
           {GrayLevel[0.7], EdgeForm[Opacity[0.]], 
            RectangleBox[{142.5, 0.}, {143.5, 0.},
             RoundingRadius->0]}, 
           {GrayLevel[0.85], EdgeForm[Opacity[0.]], 
            RectangleBox[{142.5, 0.}, {143.5, 0.},
             RoundingRadius->0]}}, {}, {}}, {{}, {
           {GrayLevel[0.3], EdgeForm[Opacity[0.]], 
            RectangleBox[{143.5, 0.}, {144.5, 0.},
             RoundingRadius->0]}, 
           {GrayLevel[0.6], EdgeForm[Opacity[0.]], 
            RectangleBox[{143.5, 0.}, {144.5, 0.},
             RoundingRadius->0]}, 
           {GrayLevel[0.7], EdgeForm[Opacity[0.]], 
            RectangleBox[{143.5, 0.}, {144.5, 0.},
             RoundingRadius->0]}, 
           {GrayLevel[0.85], EdgeForm[Opacity[0.]], 
            RectangleBox[{143.5, 0.}, {144.5, 0.},
             RoundingRadius->0]}}, {}, {}}, {{}, {
           {GrayLevel[0.3], EdgeForm[Opacity[0.]], 
            RectangleBox[{144.5, 0.}, {145.5, 0.},
             RoundingRadius->0]}, 
           {GrayLevel[0.6], EdgeForm[Opacity[0.]], 
            RectangleBox[{144.5, 0.}, {145.5, 0.},
             RoundingRadius->0]}, 
           {GrayLevel[0.7], EdgeForm[Opacity[0.]], 
            RectangleBox[{144.5, 0.}, {145.5, 0.},
             RoundingRadius->0]}, 
           {GrayLevel[0.85], EdgeForm[Opacity[0.]], 
            RectangleBox[{144.5, 0.}, {145.5, 0.},
             RoundingRadius->0]}}, {}, {}}, {{}, {
           {GrayLevel[0.3], EdgeForm[Opacity[0.]], 
            RectangleBox[{145.5, 0.}, {146.5, 0.},
             RoundingRadius->0]}, 
           {GrayLevel[0.6], EdgeForm[Opacity[0.]], 
            RectangleBox[{145.5, 0.}, {146.5, 0.},
             RoundingRadius->0]}, 
           {GrayLevel[0.7], EdgeForm[Opacity[0.]], 
            RectangleBox[{145.5, 0.}, {146.5, 0.},
             RoundingRadius->0]}, 
           {GrayLevel[0.85], EdgeForm[Opacity[0.]], 
            RectangleBox[{145.5, 0.}, {146.5, 0.},
             RoundingRadius->0]}}, {}, {}}, {{}, {
           {GrayLevel[0.3], EdgeForm[Opacity[0.]], 
            RectangleBox[{146.5, 0.}, {147.5, 0.},
             RoundingRadius->0]}, 
           {GrayLevel[0.6], EdgeForm[Opacity[0.]], 
            RectangleBox[{146.5, 0.}, {147.5, 0.},
             RoundingRadius->0]}, 
           {GrayLevel[0.7], EdgeForm[Opacity[0.]], 
            RectangleBox[{146.5, 0.}, {147.5, 0.},
             RoundingRadius->0]}, 
           {GrayLevel[0.85], EdgeForm[Opacity[0.]], 
            RectangleBox[{146.5, 0.}, {147.5, 0.},
             RoundingRadius->0]}}, {}, {}}, {{}, {
           {GrayLevel[0.3], EdgeForm[Opacity[0.]], 
            RectangleBox[{147.5, 0.}, {148.5, 0.},
             RoundingRadius->0]}, 
           {GrayLevel[0.6], EdgeForm[Opacity[0.]], 
            RectangleBox[{147.5, 0.}, {148.5, 0.},
             RoundingRadius->0]}, 
           {GrayLevel[0.7], EdgeForm[Opacity[0.]], 
            RectangleBox[{147.5, 0.}, {148.5, 0.},
             RoundingRadius->0]}, 
           {GrayLevel[0.85], EdgeForm[Opacity[0.]], 
            RectangleBox[{147.5, 0.}, {148.5, 0.},
             RoundingRadius->0]}}, {}, {}}, {{}, {
           {GrayLevel[0.3], EdgeForm[Opacity[0.]], 
            RectangleBox[{148.5, 0.}, {149.5, 0.},
             RoundingRadius->0]}, 
           {GrayLevel[0.6], EdgeForm[Opacity[0.]], 
            RectangleBox[{148.5, 0.}, {149.5, 0.},
             RoundingRadius->0]}, 
           {GrayLevel[0.7], EdgeForm[Opacity[0.]], 
            RectangleBox[{148.5, 0.}, {149.5, 0.},
             RoundingRadius->0]}, 
           {GrayLevel[0.85], EdgeForm[Opacity[0.]], 
            RectangleBox[{148.5, 0.}, {149.5, 0.},
             RoundingRadius->0]}}, {}, {}}, {{}, {
           {GrayLevel[0.3], EdgeForm[Opacity[0.]], 
            RectangleBox[{149.5, 0.}, {150.5, 0.},
             RoundingRadius->0]}, 
           {GrayLevel[0.6], EdgeForm[Opacity[0.]], 
            RectangleBox[{149.5, 0.}, {150.5, 0.},
             RoundingRadius->0]}, 
           {GrayLevel[0.7], EdgeForm[Opacity[0.]], 
            RectangleBox[{149.5, 0.}, {150.5, 0.},
             RoundingRadius->0]}, 
           {GrayLevel[0.85], EdgeForm[Opacity[0.]], 
            RectangleBox[{149.5, 0.}, {150.5, 0.},
             RoundingRadius->0]}}, {}, {}}, {{}, {
           {GrayLevel[0.3], EdgeForm[Opacity[0.]], 
            RectangleBox[{150.5, 0.}, {151.5, 0.},
             RoundingRadius->0]}, 
           {GrayLevel[0.6], EdgeForm[Opacity[0.]], 
            RectangleBox[{150.5, 0.}, {151.5, 0.},
             RoundingRadius->0]}, 
           {GrayLevel[0.7], EdgeForm[Opacity[0.]], 
            RectangleBox[{150.5, 0.}, {151.5, 0.},
             RoundingRadius->0]}, 
           {GrayLevel[0.85], EdgeForm[Opacity[0.]], 
            RectangleBox[{150.5, 0.}, {151.5, 0.},
             RoundingRadius->0]}}, {}, {}}}, {}, {}}, {}, {}, {}, {}, {}},
      AspectRatio->NCache[
        Rational[1, 4], 0.25],
      Axes->{False, False},
      AxesLabel->{None, None},
      AxesOrigin->{0.5, 0.},
      CoordinatesToolOptions:>{"DisplayFunction" -> ({
          Identity[
           Part[#, 1]], 
          Identity[
           Part[#, 2]]}& ), "CopiedValueFunction" -> ({
          Identity[
           Part[#, 1]], 
          Identity[
           Part[#, 2]]}& )},
      DefaultBaseStyle->{"PlotGraphics", "Graphics"},
      DisplayFunction->Identity,
      Epilog->{
        InsetBox[
         FormBox[
          StyleBox["\"CC\"", 11, 
           GrayLevel[1], StripOnInput -> False], TraditionalForm], 
         Scaled[{0.3, 0.75}]], 
        InsetBox[
         FormBox[
          StyleBox["\"DD\"", 11, 
           GrayLevel[1], StripOnInput -> False], TraditionalForm], 
         Scaled[{0.4, 0.3}]]},
      Frame->True,
      FrameLabel->{{
         FormBox[
          TagBox[
           StyleBox[
           "\"Frequency\"", FontFamily -> Times, 12, StripOnInput -> False], 
           HoldForm], TraditionalForm], None}, {None, None}},
      FrameTicks->{{Automatic, None}, {{{1., 
           FormBox["0.`", TraditionalForm]}, {26., 
           FormBox["0.5`", TraditionalForm]}, {51., 
           FormBox["1.`", TraditionalForm]}, {76., 
           FormBox["1.5`", TraditionalForm]}, {101., 
           FormBox["2.`", TraditionalForm]}, {126., 
           FormBox["2.5`", TraditionalForm]}, {151., 
           FormBox["3.`", TraditionalForm]}}, None}},
      GridLines->{None, None},
      GridLinesStyle->Directive[
        GrayLevel[0.5, 0.4]],
      ImagePadding->{{34, 10}, {32, 10}},
      ImageSize->{600, 150},
      PlotInteractivity:>True,
      PlotRange->{{-2, 151.5}, {0, 1}},
      PlotRangePadding->{{0, 0}, {0, 0}},
      Ticks->{None, Automatic}]},
    {
     GraphicsBox[{
       {Opacity[0], PointBox[{{0.5, 0.}, {151.5, 0.}}]}, {{}, {{{}, {
           {GrayLevel[0.3], EdgeForm[Opacity[0.]], 
            RectangleBox[{0.5, 0.}, {1.5, 0.},
             RoundingRadius->0]}, 
           {GrayLevel[0.6], EdgeForm[Opacity[0.]], 
            RectangleBox[{0.5, 0.}, {1.5, 0.},
             RoundingRadius->0]}, 
           {GrayLevel[0.7], EdgeForm[Opacity[0.]], 
            RectangleBox[{0.5, 0.}, {1.5, 0.},
             RoundingRadius->0]}, 
           {GrayLevel[0.85], EdgeForm[Opacity[0.]], 
            RectangleBox[{0.5, 0.}, {1.5, 0.},
             RoundingRadius->0]}}, {}, {}}, {{}, {
           {GrayLevel[0.3], EdgeForm[Opacity[0.]], 
            RectangleBox[{1.5, 0.}, {2.5, 0.},
             RoundingRadius->0]}, 
           {GrayLevel[0.6], EdgeForm[Opacity[0.]], 
            RectangleBox[{1.5, 0.}, {2.5, 0.},
             RoundingRadius->0]}, 
           {GrayLevel[0.7], EdgeForm[Opacity[0.]], 
            RectangleBox[{1.5, 0.}, {2.5, 0.},
             RoundingRadius->0]}, 
           {GrayLevel[0.85], EdgeForm[Opacity[0.]], 
            RectangleBox[{1.5, 0.}, {2.5, 0.},
             RoundingRadius->0]}}, {}, {}}, {{}, {
           {GrayLevel[0.3], EdgeForm[Opacity[0.]], 
            RectangleBox[{2.5, 0.}, {3.5, 0.},
             RoundingRadius->0]}, 
           {GrayLevel[0.6], EdgeForm[Opacity[0.]], 
            RectangleBox[{2.5, 0.}, {3.5, 0.},
             RoundingRadius->0]}, 
           {GrayLevel[0.7], EdgeForm[Opacity[0.]], 
            RectangleBox[{2.5, 0.}, {3.5, 0.},
             RoundingRadius->0]}, 
           {GrayLevel[0.85], EdgeForm[Opacity[0.]], 
            RectangleBox[{2.5, 0.}, {3.5, 0.},
             RoundingRadius->0]}}, {}, {}}, {{}, {
           {GrayLevel[0.3], EdgeForm[Opacity[0.]], 
            RectangleBox[{3.5, 0.}, {4.5, 0.},
             RoundingRadius->0]}, 
           {GrayLevel[0.6], EdgeForm[Opacity[0.]], 
            RectangleBox[{3.5, 0.}, {4.5, 0.},
             RoundingRadius->0]}, 
           {GrayLevel[0.7], EdgeForm[Opacity[0.]], 
            RectangleBox[{3.5, 0.}, {4.5, 0.},
             RoundingRadius->0]}, 
           {GrayLevel[0.85], EdgeForm[Opacity[0.]], 
            RectangleBox[{3.5, 0.}, {4.5, 0.},
             RoundingRadius->0]}}, {}, {}}, {{}, {
           {GrayLevel[0.3], EdgeForm[Opacity[0.]], 
            RectangleBox[{4.5, 0.}, {5.5, 0.},
             RoundingRadius->0]}, 
           {GrayLevel[0.6], EdgeForm[Opacity[0.]], 
            RectangleBox[{4.5, 0.}, {5.5, 0.},
             RoundingRadius->0]}, 
           {GrayLevel[0.7], EdgeForm[Opacity[0.]], 
            RectangleBox[{4.5, 0.}, {5.5, 0.},
             RoundingRadius->0]}, 
           {GrayLevel[0.85], EdgeForm[Opacity[0.]], 
            RectangleBox[{4.5, 0.}, {5.5, 0.},
             RoundingRadius->0]}}, {}, {}}, {{}, {
           {GrayLevel[0.3], EdgeForm[Opacity[0.]], 
            RectangleBox[{5.5, 0.}, {6.5, 0.},
             RoundingRadius->0]}, 
           {GrayLevel[0.6], EdgeForm[Opacity[0.]], 
            RectangleBox[{5.5, 0.}, {6.5, 0.},
             RoundingRadius->0]}, 
           {GrayLevel[0.7], EdgeForm[Opacity[0.]], 
            RectangleBox[{5.5, 0.}, {6.5, 0.},
             RoundingRadius->0]}, 
           {GrayLevel[0.85], EdgeForm[Opacity[0.]], 
            RectangleBox[{5.5, 0.}, {6.5, 0.},
             RoundingRadius->0]}}, {}, {}}, {{}, {
           {GrayLevel[0.3], EdgeForm[Opacity[0.]], 
            RectangleBox[{6.5, 0.}, {7.5, 0.},
             RoundingRadius->0]}, 
           {GrayLevel[0.6], EdgeForm[Opacity[0.]], 
            RectangleBox[{6.5, 0.}, {7.5, 0.},
             RoundingRadius->0]}, 
           {GrayLevel[0.7], EdgeForm[Opacity[0.]], 
            RectangleBox[{6.5, 0.}, {7.5, 0.},
             RoundingRadius->0]}, 
           {GrayLevel[0.85], EdgeForm[Opacity[0.]], 
            RectangleBox[{6.5, 0.}, {7.5, 0.},
             RoundingRadius->0]}}, {}, {}}, {{}, {
           {GrayLevel[0.3], EdgeForm[Opacity[0.]], 
            RectangleBox[{7.5, 0.}, {8.5, 0.},
             RoundingRadius->0]}, 
           {GrayLevel[0.6], EdgeForm[Opacity[0.]], 
            RectangleBox[{7.5, 0.}, {8.5, 0.},
             RoundingRadius->0]}, 
           {GrayLevel[0.7], EdgeForm[Opacity[0.]], 
            RectangleBox[{7.5, 0.}, {8.5, 0.},
             RoundingRadius->0]}, 
           {GrayLevel[0.85], EdgeForm[Opacity[0.]], 
            RectangleBox[{7.5, 0.}, {8.5, 0.},
             RoundingRadius->0]}}, {}, {}}, {{}, {
           {GrayLevel[0.3], EdgeForm[Opacity[0.]], 
            RectangleBox[{8.5, 0.}, {9.5, 0.},
             RoundingRadius->0]}, 
           {GrayLevel[0.6], EdgeForm[Opacity[0.]], 
            RectangleBox[{8.5, 0.}, {9.5, 0.},
             RoundingRadius->0]}, 
           {GrayLevel[0.7], EdgeForm[Opacity[0.]], 
            RectangleBox[{8.5, 0.}, {9.5, 0.},
             RoundingRadius->0]}, 
           {GrayLevel[0.85], EdgeForm[Opacity[0.]], 
            RectangleBox[{8.5, 0.}, {9.5, 0.},
             RoundingRadius->0]}}, {}, {}}, {{}, {
           {GrayLevel[0.3], EdgeForm[Opacity[0.]], 
            RectangleBox[{9.5, 0.}, {10.5, 0.},
             RoundingRadius->0]}, 
           {GrayLevel[0.6], EdgeForm[Opacity[0.]], 
            RectangleBox[{9.5, 0.}, {10.5, 0.},
             RoundingRadius->0]}, 
           {GrayLevel[0.7], EdgeForm[Opacity[0.]], 
            RectangleBox[{9.5, 0.}, {10.5, 0.},
             RoundingRadius->0]}, 
           {GrayLevel[0.85], EdgeForm[Opacity[0.]], 
            RectangleBox[{9.5, 0.}, {10.5, 0.},
             RoundingRadius->0]}}, {}, {}}, {{}, {
           {GrayLevel[0.3], EdgeForm[Opacity[0.]], 
            RectangleBox[{10.5, 0.}, {11.5, 0.},
             RoundingRadius->0]}, 
           {GrayLevel[0.6], EdgeForm[Opacity[0.]], 
            RectangleBox[{10.5, 0.}, {11.5, 0.},
             RoundingRadius->0]}, 
           {GrayLevel[0.7], EdgeForm[Opacity[0.]], 
            RectangleBox[{10.5, 0.}, {11.5, 0.},
             RoundingRadius->0]}, 
           {GrayLevel[0.85], EdgeForm[Opacity[0.]], 
            RectangleBox[{10.5, 0.}, {11.5, 0.},
             RoundingRadius->0]}}, {}, {}}, {{}, {
           {GrayLevel[0.3], EdgeForm[Opacity[0.]], 
            RectangleBox[{11.5, 0.}, {12.5, 0.},
             RoundingRadius->0]}, 
           {GrayLevel[0.6], EdgeForm[Opacity[0.]], 
            RectangleBox[{11.5, 0.}, {12.5, 0.},
             RoundingRadius->0]}, 
           {GrayLevel[0.7], EdgeForm[Opacity[0.]], 
            RectangleBox[{11.5, 0.}, {12.5, 0.},
             RoundingRadius->0]}, 
           {GrayLevel[0.85], EdgeForm[Opacity[0.]], 
            RectangleBox[{11.5, 0.}, {12.5, 0.},
             RoundingRadius->0]}}, {}, {}}, {{}, {
           {GrayLevel[0.3], EdgeForm[Opacity[0.]], 
            RectangleBox[{12.5, 0.}, {13.5, 0.},
             RoundingRadius->0]}, 
           {GrayLevel[0.6], EdgeForm[Opacity[0.]], 
            RectangleBox[{12.5, 0.}, {13.5, 0.},
             RoundingRadius->0]}, 
           {GrayLevel[0.7], EdgeForm[Opacity[0.]], 
            RectangleBox[{12.5, 0.}, {13.5, 0.},
             RoundingRadius->0]}, 
           {GrayLevel[0.85], EdgeForm[Opacity[0.]], 
            RectangleBox[{12.5, 0.}, {13.5, 0.},
             RoundingRadius->0]}}, {}, {}}, {{}, {
           {GrayLevel[0.3], EdgeForm[Opacity[0.]], 
            RectangleBox[{13.5, 0.}, {14.5, 0.},
             RoundingRadius->0]}, 
           {GrayLevel[0.6], EdgeForm[Opacity[0.]], 
            RectangleBox[{13.5, 0.}, {14.5, 0.},
             RoundingRadius->0]}, 
           {GrayLevel[0.7], EdgeForm[Opacity[0.]], 
            RectangleBox[{13.5, 0.}, {14.5, 0.},
             RoundingRadius->0]}, 
           {GrayLevel[0.85], EdgeForm[Opacity[0.]], 
            RectangleBox[{13.5, 0.}, {14.5, 0.},
             RoundingRadius->0]}}, {}, {}}, {{}, {
           {GrayLevel[0.3], EdgeForm[Opacity[0.]], 
            RectangleBox[{14.5, 0.}, {15.5, 0.},
             RoundingRadius->0]}, 
           {GrayLevel[0.6], EdgeForm[Opacity[0.]], 
            RectangleBox[{14.5, 0.}, {15.5, 0.},
             RoundingRadius->0]}, 
           {GrayLevel[0.7], EdgeForm[Opacity[0.]], 
            RectangleBox[{14.5, 0.}, {15.5, 0.},
             RoundingRadius->0]}, 
           {GrayLevel[0.85], EdgeForm[Opacity[0.]], 
            RectangleBox[{14.5, 0.}, {15.5, 0.},
             RoundingRadius->0]}}, {}, {}}, {{}, {
           {GrayLevel[0.3], EdgeForm[Opacity[0.]], 
            RectangleBox[{15.5, 0.}, {16.5, 0.},
             RoundingRadius->0]}, 
           {GrayLevel[0.6], EdgeForm[Opacity[0.]], 
            RectangleBox[{15.5, 0.}, {16.5, 0.},
             RoundingRadius->0]}, 
           {GrayLevel[0.7], EdgeForm[Opacity[0.]], 
            RectangleBox[{15.5, 0.}, {16.5, 0.},
             RoundingRadius->0]}, 
           {GrayLevel[0.85], EdgeForm[Opacity[0.]], 
            RectangleBox[{15.5, 0.}, {16.5, 0.},
             RoundingRadius->0]}}, {}, {}}, {{}, {
           {GrayLevel[0.3], EdgeForm[Opacity[0.]], 
            RectangleBox[{16.5, 0.}, {17.5, 0.},
             RoundingRadius->0]}, 
           {GrayLevel[0.6], EdgeForm[Opacity[0.]], 
            RectangleBox[{16.5, 0.}, {17.5, 0.},
             RoundingRadius->0]}, 
           {GrayLevel[0.7], EdgeForm[Opacity[0.]], 
            RectangleBox[{16.5, 0.}, {17.5, 0.},
             RoundingRadius->0]}, 
           {GrayLevel[0.85], EdgeForm[Opacity[0.]], 
            RectangleBox[{16.5, 0.}, {17.5, 0.},
             RoundingRadius->0]}}, {}, {}}, {{}, {
           {GrayLevel[0.3], EdgeForm[Opacity[0.]], 
            RectangleBox[{17.5, 0.}, {18.5, 0.},
             RoundingRadius->0]}, 
           {GrayLevel[0.6], EdgeForm[Opacity[0.]], 
            RectangleBox[{17.5, 0.}, {18.5, 0.},
             RoundingRadius->0]}, 
           {GrayLevel[0.7], EdgeForm[Opacity[0.]], 
            RectangleBox[{17.5, 0.}, {18.5, 0.},
             RoundingRadius->0]}, 
           {GrayLevel[0.85], EdgeForm[Opacity[0.]], 
            RectangleBox[{17.5, 0.}, {18.5, 0.},
             RoundingRadius->0]}}, {}, {}}, {{}, {
           {GrayLevel[0.3], EdgeForm[Opacity[0.]], 
            RectangleBox[{18.5, 0.}, {19.5, 0.},
             RoundingRadius->0]}, 
           {GrayLevel[0.6], EdgeForm[Opacity[0.]], 
            RectangleBox[{18.5, 0.}, {19.5, 0.},
             RoundingRadius->0]}, 
           {GrayLevel[0.7], EdgeForm[Opacity[0.]], 
            RectangleBox[{18.5, 0.}, {19.5, 0.},
             RoundingRadius->0]}, 
           {GrayLevel[0.85], EdgeForm[Opacity[0.]], 
            RectangleBox[{18.5, 0.}, {19.5, 0.},
             RoundingRadius->0]}}, {}, {}}, {{}, {
           {GrayLevel[0.3], EdgeForm[Opacity[0.]], 
            RectangleBox[{19.5, 0.}, {20.5, 0.},
             RoundingRadius->0]}, 
           {GrayLevel[0.6], EdgeForm[Opacity[0.]], 
            RectangleBox[{19.5, 0.}, {20.5, 0.},
             RoundingRadius->0]}, 
           {GrayLevel[0.7], EdgeForm[Opacity[0.]], 
            RectangleBox[{19.5, 0.}, {20.5, 0.},
             RoundingRadius->0]}, 
           {GrayLevel[0.85], EdgeForm[Opacity[0.]], 
            RectangleBox[{19.5, 0.}, {20.5, 0.},
             RoundingRadius->0]}}, {}, {}}, {{}, {
           {GrayLevel[0.3], EdgeForm[Opacity[0.]], 
            RectangleBox[{20.5, 0.}, {21.5, 0.},
             RoundingRadius->0]}, 
           {GrayLevel[0.6], EdgeForm[Opacity[0.]], 
            RectangleBox[{20.5, 0.}, {21.5, 0.},
             RoundingRadius->0]}, 
           {GrayLevel[0.7], EdgeForm[Opacity[0.]], 
            RectangleBox[{20.5, 0.}, {21.5, 0.},
             RoundingRadius->0]}, 
           {GrayLevel[0.85], EdgeForm[Opacity[0.]], 
            RectangleBox[{20.5, 0.}, {21.5, 0.},
             RoundingRadius->0]}}, {}, {}}, {{}, {
           {GrayLevel[0.3], EdgeForm[Opacity[0.]], 
            RectangleBox[{21.5, 0.}, {22.5, 0.},
             RoundingRadius->0]}, 
           {GrayLevel[0.6], EdgeForm[Opacity[0.]], 
            RectangleBox[{21.5, 0.}, {22.5, 0.},
             RoundingRadius->0]}, 
           {GrayLevel[0.7], EdgeForm[Opacity[0.]], 
            RectangleBox[{21.5, 0.}, {22.5, 0.},
             RoundingRadius->0]}, 
           {GrayLevel[0.85], EdgeForm[Opacity[0.]], 
            RectangleBox[{21.5, 0.}, {22.5, 0.},
             RoundingRadius->0]}}, {}, {}}, {{}, {
           {GrayLevel[0.3], EdgeForm[Opacity[0.]], 
            RectangleBox[{22.5, 0.}, {23.5, 0.},
             RoundingRadius->0]}, 
           {GrayLevel[0.6], EdgeForm[Opacity[0.]], 
            RectangleBox[{22.5, 0.}, {23.5, 0.},
             RoundingRadius->0]}, 
           {GrayLevel[0.7], EdgeForm[Opacity[0.]], 
            RectangleBox[{22.5, 0.}, {23.5, 0.},
             RoundingRadius->0]}, 
           {GrayLevel[0.85], EdgeForm[Opacity[0.]], 
            RectangleBox[{22.5, 0.}, {23.5, 0.},
             RoundingRadius->0]}}, {}, {}}, {{}, {
           {GrayLevel[0.3], EdgeForm[Opacity[0.]], 
            RectangleBox[{23.5, 0.}, {24.5, 0.},
             RoundingRadius->0]}, 
           {GrayLevel[0.6], EdgeForm[Opacity[0.]], 
            RectangleBox[{23.5, 0.}, {24.5, 0.},
             RoundingRadius->0]}, 
           {GrayLevel[0.7], EdgeForm[Opacity[0.]], 
            RectangleBox[{23.5, 0.}, {24.5, 0.},
             RoundingRadius->0]}, 
           {GrayLevel[0.85], EdgeForm[Opacity[0.]], 
            RectangleBox[{23.5, 0.}, {24.5, 0.},
             RoundingRadius->0]}}, {}, {}}, {{}, {
           {GrayLevel[0.3], EdgeForm[Opacity[0.]], 
            RectangleBox[{24.5, 0.}, {25.5, 0.},
             RoundingRadius->0]}, 
           {GrayLevel[0.6], EdgeForm[Opacity[0.]], 
            RectangleBox[{24.5, 0.}, {25.5, 0.},
             RoundingRadius->0]}, 
           {GrayLevel[0.7], EdgeForm[Opacity[0.]], 
            RectangleBox[{24.5, 0.}, {25.5, 0.},
             RoundingRadius->0]}, 
           {GrayLevel[0.85], EdgeForm[Opacity[0.]], 
            RectangleBox[{24.5, 0.}, {25.5, 0.},
             RoundingRadius->0]}}, {}, {}}, {{}, {
           {GrayLevel[0.3], EdgeForm[Opacity[0.]], 
            RectangleBox[{25.5, 0.}, {26.5, 0.},
             RoundingRadius->0]}, 
           {GrayLevel[0.6], EdgeForm[Opacity[0.]], 
            RectangleBox[{25.5, 0.}, {26.5, 0.},
             RoundingRadius->0]}, 
           {GrayLevel[0.7], EdgeForm[Opacity[0.]], 
            RectangleBox[{25.5, 0.}, {26.5, 0.},
             RoundingRadius->0]}, 
           {GrayLevel[0.85], EdgeForm[Opacity[0.]], 
            RectangleBox[{25.5, 0.}, {26.5, 0.},
             RoundingRadius->0]}}, {}, {}}, {{}, {
           {GrayLevel[0.3], EdgeForm[Opacity[0.]], 
            RectangleBox[{26.5, 0.}, {27.5, 0.},
             RoundingRadius->0]}, 
           {GrayLevel[0.6], EdgeForm[Opacity[0.]], 
            RectangleBox[{26.5, 0.}, {27.5, 0.},
             RoundingRadius->0]}, 
           {GrayLevel[0.7], EdgeForm[Opacity[0.]], 
            RectangleBox[{26.5, 0.}, {27.5, 0.},
             RoundingRadius->0]}, 
           {GrayLevel[0.85], EdgeForm[Opacity[0.]], 
            RectangleBox[{26.5, 0.}, {27.5, 0.},
             RoundingRadius->0]}}, {}, {}}, {{}, {
           {GrayLevel[0.3], EdgeForm[Opacity[0.]], 
            RectangleBox[{27.5, 0.}, {28.5, 0.},
             RoundingRadius->0]}, 
           {GrayLevel[0.6], EdgeForm[Opacity[0.]], 
            RectangleBox[{27.5, 0.}, {28.5, 0.},
             RoundingRadius->0]}, 
           {GrayLevel[0.7], EdgeForm[Opacity[0.]], 
            RectangleBox[{27.5, 0.}, {28.5, 0.},
             RoundingRadius->0]}, 
           {GrayLevel[0.85], EdgeForm[Opacity[0.]], 
            RectangleBox[{27.5, 0.}, {28.5, 0.},
             RoundingRadius->0]}}, {}, {}}, {{}, {
           {GrayLevel[0.3], EdgeForm[Opacity[0.]], 
            RectangleBox[{28.5, 0.}, {29.5, 0.},
             RoundingRadius->0]}, 
           {GrayLevel[0.6], EdgeForm[Opacity[0.]], 
            RectangleBox[{28.5, 0.}, {29.5, 0.},
             RoundingRadius->0]}, 
           {GrayLevel[0.7], EdgeForm[Opacity[0.]], 
            RectangleBox[{28.5, 0.}, {29.5, 0.},
             RoundingRadius->0]}, 
           {GrayLevel[0.85], EdgeForm[Opacity[0.]], 
            RectangleBox[{28.5, 0.}, {29.5, 0.},
             RoundingRadius->0]}}, {}, {}}, {{}, {
           {GrayLevel[0.3], EdgeForm[Opacity[0.]], 
            RectangleBox[{29.5, 0.}, {30.5, 0.},
             RoundingRadius->0]}, 
           {GrayLevel[0.6], EdgeForm[Opacity[0.]], 
            RectangleBox[{29.5, 0.}, {30.5, 0.},
             RoundingRadius->0]}, 
           {GrayLevel[0.7], EdgeForm[Opacity[0.]], 
            RectangleBox[{29.5, 0.}, {30.5, 0.},
             RoundingRadius->0]}, 
           {GrayLevel[0.85], EdgeForm[Opacity[0.]], 
            RectangleBox[{29.5, 0.}, {30.5, 0.},
             RoundingRadius->0]}}, {}, {}}, {{}, {
           {GrayLevel[0.3], EdgeForm[Opacity[0.]], 
            RectangleBox[{30.5, 0.}, {31.5, 0.},
             RoundingRadius->0]}, 
           {GrayLevel[0.6], EdgeForm[Opacity[0.]], 
            RectangleBox[{30.5, 0.}, {31.5, 0.},
             RoundingRadius->0]}, 
           {GrayLevel[0.7], EdgeForm[Opacity[0.]], 
            RectangleBox[{30.5, 0.}, {31.5, 0.},
             RoundingRadius->0]}, 
           {GrayLevel[0.85], EdgeForm[Opacity[0.]], 
            RectangleBox[{30.5, 0.}, {31.5, 0.},
             RoundingRadius->0]}}, {}, {}}, {{}, {
           {GrayLevel[0.3], EdgeForm[Opacity[0.]], 
            RectangleBox[{31.5, 0.}, {32.5, 0.},
             RoundingRadius->0]}, 
           {GrayLevel[0.6], EdgeForm[Opacity[0.]], 
            RectangleBox[{31.5, 0.}, {32.5, 0.},
             RoundingRadius->0]}, 
           {GrayLevel[0.7], EdgeForm[Opacity[0.]], 
            RectangleBox[{31.5, 0.}, {32.5, 0.},
             RoundingRadius->0]}, 
           {GrayLevel[0.85], EdgeForm[Opacity[0.]], 
            RectangleBox[{31.5, 0.}, {32.5, 0.},
             RoundingRadius->0]}}, {}, {}}, {{}, {
           {GrayLevel[0.3], EdgeForm[Opacity[0.]], 
            RectangleBox[{32.5, 0.}, {33.5, 0.},
             RoundingRadius->0]}, 
           {GrayLevel[0.6], EdgeForm[Opacity[0.]], 
            RectangleBox[{32.5, 0.}, {33.5, 0.},
             RoundingRadius->0]}, 
           {GrayLevel[0.7], EdgeForm[Opacity[0.]], 
            RectangleBox[{32.5, 0.}, {33.5, 0.},
             RoundingRadius->0]}, 
           {GrayLevel[0.85], EdgeForm[Opacity[0.]], 
            RectangleBox[{32.5, 0.}, {33.5, 0.},
             RoundingRadius->0]}}, {}, {}}, {{}, {
           {GrayLevel[0.3], EdgeForm[Opacity[0.]], 
            RectangleBox[{33.5, 0.}, {34.5, 0.},
             RoundingRadius->0]}, 
           {GrayLevel[0.6], EdgeForm[Opacity[0.]], 
            RectangleBox[{33.5, 0.}, {34.5, 0.},
             RoundingRadius->0]}, 
           {GrayLevel[0.7], EdgeForm[Opacity[0.]], 
            RectangleBox[{33.5, 0.}, {34.5, 0.},
             RoundingRadius->0]}, 
           {GrayLevel[0.85], EdgeForm[Opacity[0.]], 
            RectangleBox[{33.5, 0.}, {34.5, 0.},
             RoundingRadius->0]}}, {}, {}}, {{}, {
           {GrayLevel[0.3], EdgeForm[Opacity[0.]], 
            RectangleBox[{34.5, 0.}, {35.5, 0.},
             RoundingRadius->0]}, 
           {GrayLevel[0.6], EdgeForm[Opacity[0.]], 
            RectangleBox[{34.5, 0.}, {35.5, 0.},
             RoundingRadius->0]}, 
           {GrayLevel[0.7], EdgeForm[Opacity[0.]], 
            RectangleBox[{34.5, 0.}, {35.5, 0.},
             RoundingRadius->0]}, 
           {GrayLevel[0.85], EdgeForm[Opacity[0.]], 
            RectangleBox[{34.5, 0.}, {35.5, 0.},
             RoundingRadius->0]}}, {}, {}}, {{}, {
           {GrayLevel[0.3], EdgeForm[Opacity[0.]], 
            RectangleBox[{35.5, 0.}, {36.5, 0.},
             RoundingRadius->0]}, 
           {GrayLevel[0.6], EdgeForm[Opacity[0.]], 
            RectangleBox[{35.5, 0.}, {36.5, 0.},
             RoundingRadius->0]}, 
           {GrayLevel[0.7], EdgeForm[Opacity[0.]], 
            RectangleBox[{35.5, 0.}, {36.5, 0.},
             RoundingRadius->0]}, 
           {GrayLevel[0.85], EdgeForm[Opacity[0.]], 
            RectangleBox[{35.5, 0.}, {36.5, 0.},
             RoundingRadius->0]}}, {}, {}}, {{}, {
           {GrayLevel[0.3], EdgeForm[Opacity[0.]], 
            RectangleBox[{36.5, 0.}, {37.5, 0.},
             RoundingRadius->0]}, 
           {GrayLevel[0.6], EdgeForm[Opacity[0.]], 
            RectangleBox[{36.5, 0.}, {37.5, 0.},
             RoundingRadius->0]}, 
           {GrayLevel[0.7], EdgeForm[Opacity[0.]], 
            RectangleBox[{36.5, 0.}, {37.5, 0.},
             RoundingRadius->0]}, 
           {GrayLevel[0.85], EdgeForm[Opacity[0.]], 
            RectangleBox[{36.5, 0.}, {37.5, 0.},
             RoundingRadius->0]}}, {}, {}}, {{}, {
           {GrayLevel[0.3], EdgeForm[Opacity[0.]], 
            RectangleBox[{37.5, 0.}, {38.5, 0.},
             RoundingRadius->0]}, 
           {GrayLevel[0.6], EdgeForm[Opacity[0.]], 
            RectangleBox[{37.5, 0.}, {38.5, 0.},
             RoundingRadius->0]}, 
           {GrayLevel[0.7], EdgeForm[Opacity[0.]], 
            RectangleBox[{37.5, 0.}, {38.5, 0.},
             RoundingRadius->0]}, 
           {GrayLevel[0.85], EdgeForm[Opacity[0.]], 
            RectangleBox[{37.5, 0.}, {38.5, 0.},
             RoundingRadius->0]}}, {}, {}}, {{}, {
           {GrayLevel[0.3], EdgeForm[Opacity[0.]], 
            RectangleBox[{38.5, 0.}, {39.5, 0.},
             RoundingRadius->0]}, 
           {GrayLevel[0.6], EdgeForm[Opacity[0.]], 
            RectangleBox[{38.5, 0.}, {39.5, 0.},
             RoundingRadius->0]}, 
           {GrayLevel[0.7], EdgeForm[Opacity[0.]], 
            RectangleBox[{38.5, 0.}, {39.5, 0.},
             RoundingRadius->0]}, 
           {GrayLevel[0.85], EdgeForm[Opacity[0.]], 
            RectangleBox[{38.5, 0.}, {39.5, 0.},
             RoundingRadius->0]}}, {}, {}}, {{}, {
           {GrayLevel[0.3], EdgeForm[Opacity[0.]], 
            RectangleBox[{39.5, 0.}, {40.5, 0.},
             RoundingRadius->0]}, 
           {GrayLevel[0.6], EdgeForm[Opacity[0.]], 
            RectangleBox[{39.5, 0.}, {40.5, 0.},
             RoundingRadius->0]}, 
           {GrayLevel[0.7], EdgeForm[Opacity[0.]], 
            RectangleBox[{39.5, 0.}, {40.5, 0.},
             RoundingRadius->0]}, 
           {GrayLevel[0.85], EdgeForm[Opacity[0.]], 
            RectangleBox[{39.5, 0.}, {40.5, 0.},
             RoundingRadius->0]}}, {}, {}}, {{}, {
           {GrayLevel[0.3], EdgeForm[Opacity[0.]], 
            RectangleBox[{40.5, 0.}, {41.5, -6.661338147750939*^-16},
             RoundingRadius->0]}, 
           {GrayLevel[0.6], EdgeForm[Opacity[0.]], 
            RectangleBox[{40.5, 0.}, {41.5, 0.42857142857142877},
             RoundingRadius->0]}, 
           {GrayLevel[0.7], EdgeForm[Opacity[0.]], 
            RectangleBox[{40.5, 0.42857142857142877}, {41.5, 0.8571428571428575},
             
             RoundingRadius->0]}, 
           {GrayLevel[0.85], EdgeForm[Opacity[0.]], 
            RectangleBox[{40.5, 0.8571428571428575}, {41.5, 1.0000000000000007},
             
             RoundingRadius->0]}}, {}, {}}, {{}, {
           {GrayLevel[0.3], EdgeForm[Opacity[0.]], 
            RectangleBox[{41.5, 0.}, {42.5, 3.3306690738754696*^-16},
             RoundingRadius->0]}, 
           {GrayLevel[0.6], EdgeForm[Opacity[0.]], 
            RectangleBox[{41.5, 3.3306690738754696*^-16}, {42.5, 0.43262411347517765},
             
             RoundingRadius->0]}, 
           {GrayLevel[0.7], EdgeForm[Opacity[0.]], 
            RectangleBox[{41.5, 0.43262411347517765}, {42.5, 0.865248226950355},
             
             RoundingRadius->0]}, 
           {GrayLevel[0.85], EdgeForm[Opacity[0.]], 
            RectangleBox[{41.5, 0.865248226950355}, {42.5, 1.},
             RoundingRadius->0]}}, {}, {}}, {{}, {
           {GrayLevel[0.3], EdgeForm[Opacity[0.]], 
            RectangleBox[{42.5, 0.}, {43.5, -2.220446049250313*^-16},
             RoundingRadius->0]}, 
           {GrayLevel[0.6], EdgeForm[Opacity[0.]], 
            RectangleBox[{42.5, 0.}, {43.5, 0.4366197183098593},
             RoundingRadius->0]}, 
           {GrayLevel[0.7], EdgeForm[Opacity[0.]], 
            RectangleBox[{42.5, 0.4366197183098593}, {43.5, 0.8732394366197186},
             
             RoundingRadius->0]}, 
           {GrayLevel[0.85], EdgeForm[Opacity[0.]], 
            RectangleBox[{42.5, 0.8732394366197186}, {43.5, 1.0000000000000002},
             
             RoundingRadius->0]}}, {}, {}}, {{}, {
           {GrayLevel[0.3], EdgeForm[Opacity[0.]], 
            RectangleBox[{43.5, 0.}, {44.5, -2.220446049250313*^-16},
             RoundingRadius->0]}, 
           {GrayLevel[0.6], EdgeForm[Opacity[0.]], 
            RectangleBox[{43.5, 0.}, {44.5, 0.4405594405594407},
             RoundingRadius->0]}, 
           {GrayLevel[0.7], EdgeForm[Opacity[0.]], 
            RectangleBox[{43.5, 0.4405594405594407}, {44.5, 0.8811188811188814},
             
             RoundingRadius->0]}, 
           {GrayLevel[0.85], EdgeForm[Opacity[0.]], 
            RectangleBox[{43.5, 0.8811188811188814}, {44.5, 1.0000000000000002},
             
             RoundingRadius->0]}}, {}, {}}, {{}, {
           {GrayLevel[0.3], EdgeForm[Opacity[0.]], 
            RectangleBox[{44.5, 0.}, {45.5, -2.220446049250313*^-16},
             RoundingRadius->0]}, 
           {GrayLevel[0.6], EdgeForm[Opacity[0.]], 
            RectangleBox[{44.5, 0.}, {45.5, 0.44444444444444453},
             RoundingRadius->0]}, 
           {GrayLevel[0.7], EdgeForm[Opacity[0.]], 
            RectangleBox[{44.5, 0.44444444444444453}, {45.5, 0.8888888888888891},
             
             RoundingRadius->0]}, 
           {GrayLevel[0.85], EdgeForm[Opacity[0.]], 
            RectangleBox[{44.5, 0.8888888888888891}, {45.5, 1.0000000000000002},
             
             RoundingRadius->0]}}, {}, {}}, {{}, {
           {GrayLevel[0.3], EdgeForm[Opacity[0.]], 
            RectangleBox[{45.5, 0.}, {46.5, -2.220446049250313*^-16},
             RoundingRadius->0]}, 
           {GrayLevel[0.6], EdgeForm[Opacity[0.]], 
            RectangleBox[{45.5, 0.}, {46.5, 0.44827586206896564},
             RoundingRadius->0]}, 
           {GrayLevel[0.7], EdgeForm[Opacity[0.]], 
            RectangleBox[{45.5, 0.44827586206896564}, {46.5, 0.8965517241379313},
             
             RoundingRadius->0]}, 
           {GrayLevel[0.85], EdgeForm[Opacity[0.]], 
            RectangleBox[{45.5, 0.8965517241379313}, {46.5, 1.0000000000000002},
             
             RoundingRadius->0]}}, {}, {}}, {{}, {
           {GrayLevel[0.3], EdgeForm[Opacity[0.]], 
            RectangleBox[{46.5, 0.}, {47.5, -2.220446049250313*^-16},
             RoundingRadius->0]}, 
           {GrayLevel[0.6], EdgeForm[Opacity[0.]], 
            RectangleBox[{46.5, 0.}, {47.5, 0.45205479452054803},
             RoundingRadius->0]}, 
           {GrayLevel[0.7], EdgeForm[Opacity[0.]], 
            RectangleBox[{46.5, 0.45205479452054803}, {47.5, 0.9041095890410961},
             
             RoundingRadius->0]}, 
           {GrayLevel[0.85], EdgeForm[Opacity[0.]], 
            RectangleBox[{46.5, 0.9041095890410961}, {47.5, 1.0000000000000002},
             
             RoundingRadius->0]}}, {}, {}}, {{}, {
           {GrayLevel[0.3], EdgeForm[Opacity[0.]], 
            RectangleBox[{47.5, 0.}, {48.5, 0.},
             RoundingRadius->0]}, 
           {GrayLevel[0.6], EdgeForm[Opacity[0.]], 
            RectangleBox[{47.5, 0.}, {48.5, 0.45578231292517013},
             RoundingRadius->0]}, 
           {GrayLevel[0.7], EdgeForm[Opacity[0.]], 
            RectangleBox[{47.5, 0.45578231292517013}, {48.5, 0.9115646258503403},
             
             RoundingRadius->0]}, 
           {GrayLevel[0.85], EdgeForm[Opacity[0.]], 
            RectangleBox[{47.5, 0.9115646258503403}, {48.5, 1.},
             RoundingRadius->0]}}, {}, {}}, {{}, {
           {GrayLevel[0.3], EdgeForm[Opacity[0.]], 
            RectangleBox[{48.5, 0.}, {49.5, 0.},
             RoundingRadius->0]}, 
           {GrayLevel[0.6], EdgeForm[Opacity[0.]], 
            RectangleBox[{48.5, 0.}, {49.5, 0.4594594594594595},
             RoundingRadius->0]}, 
           {GrayLevel[0.7], EdgeForm[Opacity[0.]], 
            RectangleBox[{48.5, 0.4594594594594595}, {49.5, 0.918918918918919},
             
             RoundingRadius->0]}, 
           {GrayLevel[0.85], EdgeForm[Opacity[0.]], 
            RectangleBox[{48.5, 0.918918918918919}, {49.5, 1.},
             RoundingRadius->0]}}, {}, {}}, {{}, {
           {GrayLevel[0.3], EdgeForm[Opacity[0.]], 
            RectangleBox[{49.5, 0.}, {50.5, -2.220446049250313*^-16},
             RoundingRadius->0]}, 
           {GrayLevel[0.6], EdgeForm[Opacity[0.]], 
            RectangleBox[{49.5, 0.}, {50.5, 0.4630872483221477},
             RoundingRadius->0]}, 
           {GrayLevel[0.7], EdgeForm[Opacity[0.]], 
            RectangleBox[{49.5, 0.4630872483221477}, {50.5, 0.9261744966442954},
             
             RoundingRadius->0]}, 
           {GrayLevel[0.85], EdgeForm[Opacity[0.]], 
            RectangleBox[{49.5, 0.9261744966442954}, {50.5, 1.0000000000000002},
             
             RoundingRadius->0]}}, {}, {}}, {{}, {
           {GrayLevel[0.3], EdgeForm[Opacity[0.]], 
            RectangleBox[{50.5, 0.}, {51.5, 1.1102230246251565*^-16},
             RoundingRadius->0]}, 
           {GrayLevel[0.6], EdgeForm[Opacity[0.]], 
            RectangleBox[{50.5, 1.1102230246251565*^-16}, {51.5, 0.4666666666666668},
             
             RoundingRadius->0]}, 
           {GrayLevel[0.7], EdgeForm[Opacity[0.]], 
            RectangleBox[{50.5, 0.4666666666666668}, {51.5, 0.9333333333333335},
             
             RoundingRadius->0]}, 
           {GrayLevel[0.85], EdgeForm[Opacity[0.]], 
            RectangleBox[{50.5, 0.9333333333333335}, {51.5, 1.},
             RoundingRadius->0]}}, {}, {}}, {{}, {
           {GrayLevel[0.3], EdgeForm[Opacity[0.]], 
            RectangleBox[{51.5, 0.}, {52.5, 0.},
             RoundingRadius->0]}, 
           {GrayLevel[0.6], EdgeForm[Opacity[0.]], 
            RectangleBox[{51.5, 0.}, {52.5, 0.4701986754966888},
             RoundingRadius->0]}, 
           {GrayLevel[0.7], EdgeForm[Opacity[0.]], 
            RectangleBox[{51.5, 0.4701986754966888}, {52.5, 0.9403973509933776},
             
             RoundingRadius->0]}, 
           {GrayLevel[0.85], EdgeForm[Opacity[0.]], 
            RectangleBox[{51.5, 0.9403973509933776}, {52.5, 1.},
             RoundingRadius->0]}}, {}, {}}, {{}, {
           {GrayLevel[0.3], EdgeForm[Opacity[0.]], 
            RectangleBox[{52.5, 0.}, {53.5, 0.},
             RoundingRadius->0]}, 
           {GrayLevel[0.6], EdgeForm[Opacity[0.]], 
            RectangleBox[{52.5, 0.}, {53.5, 0.4736842105263159},
             RoundingRadius->0]}, 
           {GrayLevel[0.7], EdgeForm[Opacity[0.]], 
            RectangleBox[{52.5, 0.4736842105263159}, {53.5, 0.9473684210526317},
             
             RoundingRadius->0]}, 
           {GrayLevel[0.85], EdgeForm[Opacity[0.]], 
            RectangleBox[{52.5, 0.9473684210526317}, {53.5, 1.},
             RoundingRadius->0]}}, {}, {}}, {{}, {
           {GrayLevel[0.3], EdgeForm[Opacity[0.]], 
            RectangleBox[{53.5, 0.}, {54.5, 0.},
             RoundingRadius->0]}, 
           {GrayLevel[0.6], EdgeForm[Opacity[0.]], 
            RectangleBox[{53.5, 0.}, {54.5, 0.47712418300653603},
             RoundingRadius->0]}, 
           {GrayLevel[0.7], EdgeForm[Opacity[0.]], 
            RectangleBox[{53.5, 0.47712418300653603}, {54.5, 0.9542483660130721},
             
             RoundingRadius->0]}, 
           {GrayLevel[0.85], EdgeForm[Opacity[0.]], 
            RectangleBox[{53.5, 0.9542483660130721}, {54.5, 1.},
             RoundingRadius->0]}}, {}, {}}, {{}, {
           {GrayLevel[0.3], EdgeForm[Opacity[0.]], 
            RectangleBox[{54.5, 0.}, {55.5, 0.},
             RoundingRadius->0]}, 
           {GrayLevel[0.6], EdgeForm[Opacity[0.]], 
            RectangleBox[{54.5, 0.}, {55.5, 0.48051948051948057},
             RoundingRadius->0]}, 
           {GrayLevel[0.7], EdgeForm[Opacity[0.]], 
            RectangleBox[{54.5, 0.48051948051948057}, {55.5, 0.9610389610389611},
             
             RoundingRadius->0]}, 
           {GrayLevel[0.85], EdgeForm[Opacity[0.]], 
            RectangleBox[{54.5, 0.9610389610389611}, {55.5, 1.},
             RoundingRadius->0]}}, {}, {}}, {{}, {
           {GrayLevel[0.3], EdgeForm[Opacity[0.]], 
            RectangleBox[{55.5, 0.}, {56.5, 1.1102230246251565*^-16},
             RoundingRadius->0]}, 
           {GrayLevel[0.6], EdgeForm[Opacity[0.]], 
            RectangleBox[{55.5, 1.1102230246251565*^-16}, {56.5, 0.48387096774193566},
             
             RoundingRadius->0]}, 
           {GrayLevel[0.7], EdgeForm[Opacity[0.]], 
            RectangleBox[{55.5, 0.48387096774193566}, {56.5, 0.9677419354838712},
             
             RoundingRadius->0]}, 
           {GrayLevel[0.85], EdgeForm[Opacity[0.]], 
            RectangleBox[{55.5, 0.9677419354838712}, {56.5, 1.},
             RoundingRadius->0]}}, {}, {}}, {{}, {
           {GrayLevel[0.3], EdgeForm[Opacity[0.]], 
            RectangleBox[{56.5, 0.}, {57.5, 0.},
             RoundingRadius->0]}, 
           {GrayLevel[0.6], EdgeForm[Opacity[0.]], 
            RectangleBox[{56.5, 0.}, {57.5, 0.4871794871794872},
             RoundingRadius->0]}, 
           {GrayLevel[0.7], EdgeForm[Opacity[0.]], 
            RectangleBox[{56.5, 0.4871794871794872}, {57.5, 0.9743589743589745},
             
             RoundingRadius->0]}, 
           {GrayLevel[0.85], EdgeForm[Opacity[0.]], 
            RectangleBox[{56.5, 0.9743589743589745}, {57.5, 1.},
             RoundingRadius->0]}}, {}, {}}, {{}, {
           {GrayLevel[0.3], EdgeForm[Opacity[0.]], 
            RectangleBox[{57.5, 0.}, {58.5, 1.1102230246251565*^-16},
             RoundingRadius->0]}, 
           {GrayLevel[0.6], EdgeForm[Opacity[0.]], 
            RectangleBox[{57.5, 1.1102230246251565*^-16}, {58.5, 0.49044585987261163},
             
             RoundingRadius->0]}, 
           {GrayLevel[0.7], EdgeForm[Opacity[0.]], 
            RectangleBox[{57.5, 0.49044585987261163}, {58.5, 0.9808917197452232},
             
             RoundingRadius->0]}, 
           {GrayLevel[0.85], EdgeForm[Opacity[0.]], 
            RectangleBox[{57.5, 0.9808917197452232}, {58.5, 1.},
             RoundingRadius->0]}}, {}, {}}, {{}, {
           {GrayLevel[0.3], EdgeForm[Opacity[0.]], 
            RectangleBox[{58.5, 0.}, {59.5, 1.1102230246251565*^-16},
             RoundingRadius->0]}, 
           {GrayLevel[0.6], EdgeForm[Opacity[0.]], 
            RectangleBox[{58.5, 1.1102230246251565*^-16}, {59.5, 0.49367088607594944},
             
             RoundingRadius->0]}, 
           {GrayLevel[0.7], EdgeForm[Opacity[0.]], 
            RectangleBox[{58.5, 0.49367088607594944}, {59.5, 0.9873417721518988},
             
             RoundingRadius->0]}, 
           {GrayLevel[0.85], EdgeForm[Opacity[0.]], 
            RectangleBox[{58.5, 0.9873417721518988}, {59.5, 1.},
             RoundingRadius->0]}}, {}, {}}, {{}, {
           {GrayLevel[0.3], EdgeForm[Opacity[0.]], 
            RectangleBox[{59.5, 0.}, {60.5, -2.220446049250313*^-16},
             RoundingRadius->0]}, 
           {GrayLevel[0.6], EdgeForm[Opacity[0.]], 
            RectangleBox[{59.5, 0.}, {60.5, 0.4968553459119498},
             RoundingRadius->0]}, 
           {GrayLevel[0.7], EdgeForm[Opacity[0.]], 
            RectangleBox[{59.5, 0.4968553459119498}, {60.5, 0.9937106918238996},
             
             RoundingRadius->0]}, 
           {GrayLevel[0.85], EdgeForm[Opacity[0.]], 
            RectangleBox[{59.5, 0.9937106918238996}, {60.5, 1.0000000000000002},
             
             RoundingRadius->0]}}, {}, {}}, {{}, {
           {GrayLevel[0.3], EdgeForm[Opacity[0.]], 
            RectangleBox[{60.5, 0.}, {61.5, 0.},
             RoundingRadius->0]}, 
           {GrayLevel[0.6], EdgeForm[Opacity[0.]], 
            RectangleBox[{60.5, 0.}, {61.5, 0.5},
             RoundingRadius->0]}, 
           {GrayLevel[0.7], EdgeForm[Opacity[0.]], 
            RectangleBox[{60.5, 0.5}, {61.5, 1.},
             RoundingRadius->0]}, 
           {GrayLevel[0.85], EdgeForm[Opacity[0.]], 
            RectangleBox[{60.5, 1.}, {61.5, 1.},
             RoundingRadius->0]}}, {}, {}}, {{}, {
           {GrayLevel[0.3], EdgeForm[Opacity[0.]], 
            RectangleBox[{61.5, 0.}, {62.5, 0.},
             RoundingRadius->0]}, 
           {GrayLevel[0.6], EdgeForm[Opacity[0.]], 
            RectangleBox[{61.5, 0.}, {62.5, 0.5},
             RoundingRadius->0]}, 
           {GrayLevel[0.7], EdgeForm[Opacity[0.]], 
            RectangleBox[{61.5, 0.5}, {62.5, 1.},
             RoundingRadius->0]}, 
           {GrayLevel[0.85], EdgeForm[Opacity[0.]], 
            RectangleBox[{61.5, 1.}, {62.5, 1.},
             RoundingRadius->0]}}, {}, {}}, {{}, {
           {GrayLevel[0.3], EdgeForm[Opacity[0.]], 
            RectangleBox[{62.5, 0.}, {63.5, 0.},
             RoundingRadius->0]}, 
           {GrayLevel[0.6], EdgeForm[Opacity[0.]], 
            RectangleBox[{62.5, 0.}, {63.5, 0.5},
             RoundingRadius->0]}, 
           {GrayLevel[0.7], EdgeForm[Opacity[0.]], 
            RectangleBox[{62.5, 0.5}, {63.5, 1.},
             RoundingRadius->0]}, 
           {GrayLevel[0.85], EdgeForm[Opacity[0.]], 
            RectangleBox[{62.5, 1.}, {63.5, 1.},
             RoundingRadius->0]}}, {}, {}}, {{}, {
           {GrayLevel[0.3], EdgeForm[Opacity[0.]], 
            RectangleBox[{63.5, 0.}, {64.5, 0.},
             RoundingRadius->0]}, 
           {GrayLevel[0.6], EdgeForm[Opacity[0.]], 
            RectangleBox[{63.5, 0.}, {64.5, 0.5},
             RoundingRadius->0]}, 
           {GrayLevel[0.7], EdgeForm[Opacity[0.]], 
            RectangleBox[{63.5, 0.5}, {64.5, 1.},
             RoundingRadius->0]}, 
           {GrayLevel[0.85], EdgeForm[Opacity[0.]], 
            RectangleBox[{63.5, 1.}, {64.5, 1.},
             RoundingRadius->0]}}, {}, {}}, {{}, {
           {GrayLevel[0.3], EdgeForm[Opacity[0.]], 
            RectangleBox[{64.5, 0.}, {65.5, 0.},
             RoundingRadius->0]}, 
           {GrayLevel[0.6], EdgeForm[Opacity[0.]], 
            RectangleBox[{64.5, 0.}, {65.5, 0.5},
             RoundingRadius->0]}, 
           {GrayLevel[0.7], EdgeForm[Opacity[0.]], 
            RectangleBox[{64.5, 0.5}, {65.5, 1.},
             RoundingRadius->0]}, 
           {GrayLevel[0.85], EdgeForm[Opacity[0.]], 
            RectangleBox[{64.5, 1.}, {65.5, 1.},
             RoundingRadius->0]}}, {}, {}}, {{}, {
           {GrayLevel[0.3], EdgeForm[Opacity[0.]], 
            RectangleBox[{65.5, 0.}, {66.5, 0.},
             RoundingRadius->0]}, 
           {GrayLevel[0.6], EdgeForm[Opacity[0.]], 
            RectangleBox[{65.5, 0.}, {66.5, 0.5},
             RoundingRadius->0]}, 
           {GrayLevel[0.7], EdgeForm[Opacity[0.]], 
            RectangleBox[{65.5, 0.5}, {66.5, 1.},
             RoundingRadius->0]}, 
           {GrayLevel[0.85], EdgeForm[Opacity[0.]], 
            RectangleBox[{65.5, 1.}, {66.5, 1.},
             RoundingRadius->0]}}, {}, {}}, {{}, {
           {GrayLevel[0.3], EdgeForm[Opacity[0.]], 
            RectangleBox[{66.5, 0.}, {67.5, 0.},
             RoundingRadius->0]}, 
           {GrayLevel[0.6], EdgeForm[Opacity[0.]], 
            RectangleBox[{66.5, 0.}, {67.5, 0.5},
             RoundingRadius->0]}, 
           {GrayLevel[0.7], EdgeForm[Opacity[0.]], 
            RectangleBox[{66.5, 0.5}, {67.5, 1.},
             RoundingRadius->0]}, 
           {GrayLevel[0.85], EdgeForm[Opacity[0.]], 
            RectangleBox[{66.5, 1.}, {67.5, 1.},
             RoundingRadius->0]}}, {}, {}}, {{}, {
           {GrayLevel[0.3], EdgeForm[Opacity[0.]], 
            RectangleBox[{67.5, 0.}, {68.5, 0.},
             RoundingRadius->0]}, 
           {GrayLevel[0.6], EdgeForm[Opacity[0.]], 
            RectangleBox[{67.5, 0.}, {68.5, 0.5},
             RoundingRadius->0]}, 
           {GrayLevel[0.7], EdgeForm[Opacity[0.]], 
            RectangleBox[{67.5, 0.5}, {68.5, 1.},
             RoundingRadius->0]}, 
           {GrayLevel[0.85], EdgeForm[Opacity[0.]], 
            RectangleBox[{67.5, 1.}, {68.5, 1.},
             RoundingRadius->0]}}, {}, {}}, {{}, {
           {GrayLevel[0.3], EdgeForm[Opacity[0.]], 
            RectangleBox[{68.5, 0.}, {69.5, 0.},
             RoundingRadius->0]}, 
           {GrayLevel[0.6], EdgeForm[Opacity[0.]], 
            RectangleBox[{68.5, 0.}, {69.5, 0.5},
             RoundingRadius->0]}, 
           {GrayLevel[0.7], EdgeForm[Opacity[0.]], 
            RectangleBox[{68.5, 0.5}, {69.5, 1.},
             RoundingRadius->0]}, 
           {GrayLevel[0.85], EdgeForm[Opacity[0.]], 
            RectangleBox[{68.5, 1.}, {69.5, 1.},
             RoundingRadius->0]}}, {}, {}}, {{}, {
           {GrayLevel[0.3], EdgeForm[Opacity[0.]], 
            RectangleBox[{69.5, 0.}, {70.5, 0.},
             RoundingRadius->0]}, 
           {GrayLevel[0.6], EdgeForm[Opacity[0.]], 
            RectangleBox[{69.5, 0.}, {70.5, 0.5},
             RoundingRadius->0]}, 
           {GrayLevel[0.7], EdgeForm[Opacity[0.]], 
            RectangleBox[{69.5, 0.5}, {70.5, 1.},
             RoundingRadius->0]}, 
           {GrayLevel[0.85], EdgeForm[Opacity[0.]], 
            RectangleBox[{69.5, 1.}, {70.5, 1.},
             RoundingRadius->0]}}, {}, {}}, {{}, {
           {GrayLevel[0.3], EdgeForm[Opacity[0.]], 
            RectangleBox[{70.5, 0.}, {71.5, 0.},
             RoundingRadius->0]}, 
           {GrayLevel[0.6], EdgeForm[Opacity[0.]], 
            RectangleBox[{70.5, 0.}, {71.5, 0.5},
             RoundingRadius->0]}, 
           {GrayLevel[0.7], EdgeForm[Opacity[0.]], 
            RectangleBox[{70.5, 0.5}, {71.5, 1.},
             RoundingRadius->0]}, 
           {GrayLevel[0.85], EdgeForm[Opacity[0.]], 
            RectangleBox[{70.5, 1.}, {71.5, 1.},
             RoundingRadius->0]}}, {}, {}}, {{}, {
           {GrayLevel[0.3], EdgeForm[Opacity[0.]], 
            RectangleBox[{71.5, 0.}, {72.5, 1.1102230246251565*^-16},
             RoundingRadius->0]}, 
           {GrayLevel[0.6], EdgeForm[Opacity[0.]], 
            RectangleBox[{71.5, 1.1102230246251565*^-16}, {72.5, 0.5},
             RoundingRadius->0]}, 
           {GrayLevel[0.7], EdgeForm[Opacity[0.]], 
            RectangleBox[{71.5, 0.5}, {72.5, 1.},
             RoundingRadius->0]}, 
           {GrayLevel[0.85], EdgeForm[Opacity[0.]], 
            RectangleBox[{71.5, 1.}, {72.5, 1.},
             RoundingRadius->0]}}, {}, {}}, {{}, {
           {GrayLevel[0.3], EdgeForm[Opacity[0.]], 
            RectangleBox[{72.5, 0.}, {73.5, 0.},
             RoundingRadius->0]}, 
           {GrayLevel[0.6], EdgeForm[Opacity[0.]], 
            RectangleBox[{72.5, 0.}, {73.5, 0.5},
             RoundingRadius->0]}, 
           {GrayLevel[0.7], EdgeForm[Opacity[0.]], 
            RectangleBox[{72.5, 0.5}, {73.5, 1.},
             RoundingRadius->0]}, 
           {GrayLevel[0.85], EdgeForm[Opacity[0.]], 
            RectangleBox[{72.5, 1.}, {73.5, 1.},
             RoundingRadius->0]}}, {}, {}}, {{}, {
           {GrayLevel[0.3], EdgeForm[Opacity[0.]], 
            RectangleBox[{73.5, 0.}, {74.5, 0.},
             RoundingRadius->0]}, 
           {GrayLevel[0.6], EdgeForm[Opacity[0.]], 
            RectangleBox[{73.5, 0.}, {74.5, 0.5},
             RoundingRadius->0]}, 
           {GrayLevel[0.7], EdgeForm[Opacity[0.]], 
            RectangleBox[{73.5, 0.5}, {74.5, 1.},
             RoundingRadius->0]}, 
           {GrayLevel[0.85], EdgeForm[Opacity[0.]], 
            RectangleBox[{73.5, 1.}, {74.5, 1.},
             RoundingRadius->0]}}, {}, {}}, {{}, {
           {GrayLevel[0.3], EdgeForm[Opacity[0.]], 
            RectangleBox[{74.5, 0.}, {75.5, 1.1102230246251565*^-16},
             RoundingRadius->0]}, 
           {GrayLevel[0.6], EdgeForm[Opacity[0.]], 
            RectangleBox[{74.5, 1.1102230246251565*^-16}, {75.5, 0.5},
             RoundingRadius->0]}, 
           {GrayLevel[0.7], EdgeForm[Opacity[0.]], 
            RectangleBox[{74.5, 0.5}, {75.5, 1.},
             RoundingRadius->0]}, 
           {GrayLevel[0.85], EdgeForm[Opacity[0.]], 
            RectangleBox[{74.5, 1.}, {75.5, 1.},
             RoundingRadius->0]}}, {}, {}}, {{}, {
           {GrayLevel[0.3], EdgeForm[Opacity[0.]], 
            RectangleBox[{75.5, 0.}, {76.5, 0.},
             RoundingRadius->0]}, 
           {GrayLevel[0.6], EdgeForm[Opacity[0.]], 
            RectangleBox[{75.5, 0.}, {76.5, 0.5},
             RoundingRadius->0]}, 
           {GrayLevel[0.7], EdgeForm[Opacity[0.]], 
            RectangleBox[{75.5, 0.5}, {76.5, 1.},
             RoundingRadius->0]}, 
           {GrayLevel[0.85], EdgeForm[Opacity[0.]], 
            RectangleBox[{75.5, 1.}, {76.5, 1.},
             RoundingRadius->0]}}, {}, {}}, {{}, {
           {GrayLevel[0.3], EdgeForm[Opacity[0.]], 
            RectangleBox[{76.5, 0.}, {77.5, 0.},
             RoundingRadius->0]}, 
           {GrayLevel[0.6], EdgeForm[Opacity[0.]], 
            RectangleBox[{76.5, 0.}, {77.5, 0.5},
             RoundingRadius->0]}, 
           {GrayLevel[0.7], EdgeForm[Opacity[0.]], 
            RectangleBox[{76.5, 0.5}, {77.5, 1.},
             RoundingRadius->0]}, 
           {GrayLevel[0.85], EdgeForm[Opacity[0.]], 
            RectangleBox[{76.5, 1.}, {77.5, 1.},
             RoundingRadius->0]}}, {}, {}}, {{}, {
           {GrayLevel[0.3], EdgeForm[Opacity[0.]], 
            RectangleBox[{77.5, 0.}, {78.5, 0.},
             RoundingRadius->0]}, 
           {GrayLevel[0.6], EdgeForm[Opacity[0.]], 
            RectangleBox[{77.5, 0.}, {78.5, 0.5},
             RoundingRadius->0]}, 
           {GrayLevel[0.7], EdgeForm[Opacity[0.]], 
            RectangleBox[{77.5, 0.5}, {78.5, 1.},
             RoundingRadius->0]}, 
           {GrayLevel[0.85], EdgeForm[Opacity[0.]], 
            RectangleBox[{77.5, 1.}, {78.5, 1.},
             RoundingRadius->0]}}, {}, {}}, {{}, {
           {GrayLevel[0.3], EdgeForm[Opacity[0.]], 
            RectangleBox[{78.5, 0.}, {79.5, 0.},
             RoundingRadius->0]}, 
           {GrayLevel[0.6], EdgeForm[Opacity[0.]], 
            RectangleBox[{78.5, 0.}, {79.5, 0.5},
             RoundingRadius->0]}, 
           {GrayLevel[0.7], EdgeForm[Opacity[0.]], 
            RectangleBox[{78.5, 0.5}, {79.5, 1.},
             RoundingRadius->0]}, 
           {GrayLevel[0.85], EdgeForm[Opacity[0.]], 
            RectangleBox[{78.5, 1.}, {79.5, 1.},
             RoundingRadius->0]}}, {}, {}}, {{}, {
           {GrayLevel[0.3], EdgeForm[Opacity[0.]], 
            RectangleBox[{79.5, 0.}, {80.5, 0.},
             RoundingRadius->0]}, 
           {GrayLevel[0.6], EdgeForm[Opacity[0.]], 
            RectangleBox[{79.5, 0.}, {80.5, 0.5},
             RoundingRadius->0]}, 
           {GrayLevel[0.7], EdgeForm[Opacity[0.]], 
            RectangleBox[{79.5, 0.5}, {80.5, 1.},
             RoundingRadius->0]}, 
           {GrayLevel[0.85], EdgeForm[Opacity[0.]], 
            RectangleBox[{79.5, 1.}, {80.5, 1.},
             RoundingRadius->0]}}, {}, {}}, {{}, {
           {GrayLevel[0.3], EdgeForm[Opacity[0.]], 
            RectangleBox[{80.5, 0.}, {81.5, 0.},
             RoundingRadius->0]}, 
           {GrayLevel[0.6], EdgeForm[Opacity[0.]], 
            RectangleBox[{80.5, 0.}, {81.5, 0.5},
             RoundingRadius->0]}, 
           {GrayLevel[0.7], EdgeForm[Opacity[0.]], 
            RectangleBox[{80.5, 0.5}, {81.5, 1.},
             RoundingRadius->0]}, 
           {GrayLevel[0.85], EdgeForm[Opacity[0.]], 
            RectangleBox[{80.5, 1.}, {81.5, 1.},
             RoundingRadius->0]}}, {}, {}}, {{}, {
           {GrayLevel[0.3], EdgeForm[Opacity[0.]], 
            RectangleBox[{81.5, 0.}, {82.5, 0.},
             RoundingRadius->0]}, 
           {GrayLevel[0.6], EdgeForm[Opacity[0.]], 
            RectangleBox[{81.5, 0.}, {82.5, 0.5},
             RoundingRadius->0]}, 
           {GrayLevel[0.7], EdgeForm[Opacity[0.]], 
            RectangleBox[{81.5, 0.5}, {82.5, 1.},
             RoundingRadius->0]}, 
           {GrayLevel[0.85], EdgeForm[Opacity[0.]], 
            RectangleBox[{81.5, 1.}, {82.5, 1.},
             RoundingRadius->0]}}, {}, {}}, {{}, {
           {GrayLevel[0.3], EdgeForm[Opacity[0.]], 
            RectangleBox[{82.5, 0.}, {83.5, 1.1102230246251565*^-16},
             RoundingRadius->0]}, 
           {GrayLevel[0.6], EdgeForm[Opacity[0.]], 
            RectangleBox[{82.5, 1.1102230246251565*^-16}, {83.5, 0.5},
             RoundingRadius->0]}, 
           {GrayLevel[0.7], EdgeForm[Opacity[0.]], 
            RectangleBox[{82.5, 0.5}, {83.5, 1.},
             RoundingRadius->0]}, 
           {GrayLevel[0.85], EdgeForm[Opacity[0.]], 
            RectangleBox[{82.5, 1.}, {83.5, 1.},
             RoundingRadius->0]}}, {}, {}}, {{}, {
           {GrayLevel[0.3], EdgeForm[Opacity[0.]], 
            RectangleBox[{83.5, 0.}, {84.5, 1.1102230246251565*^-16},
             RoundingRadius->0]}, 
           {GrayLevel[0.6], EdgeForm[Opacity[0.]], 
            RectangleBox[{83.5, 1.1102230246251565*^-16}, {84.5, 0.5},
             RoundingRadius->0]}, 
           {GrayLevel[0.7], EdgeForm[Opacity[0.]], 
            RectangleBox[{83.5, 0.5}, {84.5, 1.},
             RoundingRadius->0]}, 
           {GrayLevel[0.85], EdgeForm[Opacity[0.]], 
            RectangleBox[{83.5, 1.}, {84.5, 1.},
             RoundingRadius->0]}}, {}, {}}, {{}, {
           {GrayLevel[0.3], EdgeForm[Opacity[0.]], 
            RectangleBox[{84.5, 0.}, {85.5, 0.},
             RoundingRadius->0]}, 
           {GrayLevel[0.6], EdgeForm[Opacity[0.]], 
            RectangleBox[{84.5, 0.}, {85.5, 0.5},
             RoundingRadius->0]}, 
           {GrayLevel[0.7], EdgeForm[Opacity[0.]], 
            RectangleBox[{84.5, 0.5}, {85.5, 1.},
             RoundingRadius->0]}, 
           {GrayLevel[0.85], EdgeForm[Opacity[0.]], 
            RectangleBox[{84.5, 1.}, {85.5, 1.},
             RoundingRadius->0]}}, {}, {}}, {{}, {
           {GrayLevel[0.3], EdgeForm[Opacity[0.]], 
            RectangleBox[{85.5, 0.}, {86.5, 1.1102230246251565*^-16},
             RoundingRadius->0]}, 
           {GrayLevel[0.6], EdgeForm[Opacity[0.]], 
            RectangleBox[{85.5, 1.1102230246251565*^-16}, {86.5, 0.5},
             RoundingRadius->0]}, 
           {GrayLevel[0.7], EdgeForm[Opacity[0.]], 
            RectangleBox[{85.5, 0.5}, {86.5, 1.},
             RoundingRadius->0]}, 
           {GrayLevel[0.85], EdgeForm[Opacity[0.]], 
            RectangleBox[{85.5, 1.}, {86.5, 1.},
             RoundingRadius->0]}}, {}, {}}, {{}, {
           {GrayLevel[0.3], EdgeForm[Opacity[0.]], 
            RectangleBox[{86.5, 0.}, {87.5, 0.},
             RoundingRadius->0]}, 
           {GrayLevel[0.6], EdgeForm[Opacity[0.]], 
            RectangleBox[{86.5, 0.}, {87.5, 0.5},
             RoundingRadius->0]}, 
           {GrayLevel[0.7], EdgeForm[Opacity[0.]], 
            RectangleBox[{86.5, 0.5}, {87.5, 1.},
             RoundingRadius->0]}, 
           {GrayLevel[0.85], EdgeForm[Opacity[0.]], 
            RectangleBox[{86.5, 1.}, {87.5, 1.},
             RoundingRadius->0]}}, {}, {}}, {{}, {
           {GrayLevel[0.3], EdgeForm[Opacity[0.]], 
            RectangleBox[{87.5, 0.}, {88.5, 1.1102230246251565*^-16},
             RoundingRadius->0]}, 
           {GrayLevel[0.6], EdgeForm[Opacity[0.]], 
            RectangleBox[{87.5, 1.1102230246251565*^-16}, {88.5, 0.5},
             RoundingRadius->0]}, 
           {GrayLevel[0.7], EdgeForm[Opacity[0.]], 
            RectangleBox[{87.5, 0.5}, {88.5, 1.},
             RoundingRadius->0]}, 
           {GrayLevel[0.85], EdgeForm[Opacity[0.]], 
            RectangleBox[{87.5, 1.}, {88.5, 1.},
             RoundingRadius->0]}}, {}, {}}, {{}, {
           {GrayLevel[0.3], EdgeForm[Opacity[0.]], 
            RectangleBox[{88.5, 0.}, {89.5, 1.1102230246251565*^-16},
             RoundingRadius->0]}, 
           {GrayLevel[0.6], EdgeForm[Opacity[0.]], 
            RectangleBox[{88.5, 1.1102230246251565*^-16}, {89.5, 0.5},
             RoundingRadius->0]}, 
           {GrayLevel[0.7], EdgeForm[Opacity[0.]], 
            RectangleBox[{88.5, 0.5}, {89.5, 1.},
             RoundingRadius->0]}, 
           {GrayLevel[0.85], EdgeForm[Opacity[0.]], 
            RectangleBox[{88.5, 1.}, {89.5, 1.},
             RoundingRadius->0]}}, {}, {}}, {{}, {
           {GrayLevel[0.3], EdgeForm[Opacity[0.]], 
            RectangleBox[{89.5, 0.}, {90.5, 0.},
             RoundingRadius->0]}, 
           {GrayLevel[0.6], EdgeForm[Opacity[0.]], 
            RectangleBox[{89.5, 0.}, {90.5, 0.5},
             RoundingRadius->0]}, 
           {GrayLevel[0.7], EdgeForm[Opacity[0.]], 
            RectangleBox[{89.5, 0.5}, {90.5, 1.},
             RoundingRadius->0]}, 
           {GrayLevel[0.85], EdgeForm[Opacity[0.]], 
            RectangleBox[{89.5, 1.}, {90.5, 1.},
             RoundingRadius->0]}}, {}, {}}, {{}, {
           {GrayLevel[0.3], EdgeForm[Opacity[0.]], 
            RectangleBox[{90.5, 0.}, {91.5, 1.1102230246251565*^-16},
             RoundingRadius->0]}, 
           {GrayLevel[0.6], EdgeForm[Opacity[0.]], 
            RectangleBox[{90.5, 1.1102230246251565*^-16}, {91.5, 0.5},
             RoundingRadius->0]}, 
           {GrayLevel[0.7], EdgeForm[Opacity[0.]], 
            RectangleBox[{90.5, 0.5}, {91.5, 1.},
             RoundingRadius->0]}, 
           {GrayLevel[0.85], EdgeForm[Opacity[0.]], 
            RectangleBox[{90.5, 1.}, {91.5, 1.},
             RoundingRadius->0]}}, {}, {}}, {{}, {
           {GrayLevel[0.3], EdgeForm[Opacity[0.]], 
            RectangleBox[{91.5, 0.}, {92.5, 0.},
             RoundingRadius->0]}, 
           {GrayLevel[0.6], EdgeForm[Opacity[0.]], 
            RectangleBox[{91.5, 0.}, {92.5, 0.5},
             RoundingRadius->0]}, 
           {GrayLevel[0.7], EdgeForm[Opacity[0.]], 
            RectangleBox[{91.5, 0.5}, {92.5, 1.},
             RoundingRadius->0]}, 
           {GrayLevel[0.85], EdgeForm[Opacity[0.]], 
            RectangleBox[{91.5, 1.}, {92.5, 1.},
             RoundingRadius->0]}}, {}, {}}, {{}, {
           {GrayLevel[0.3], EdgeForm[Opacity[0.]], 
            RectangleBox[{92.5, 0.}, {93.5, 0.},
             RoundingRadius->0]}, 
           {GrayLevel[0.6], EdgeForm[Opacity[0.]], 
            RectangleBox[{92.5, 0.}, {93.5, 0.5},
             RoundingRadius->0]}, 
           {GrayLevel[0.7], EdgeForm[Opacity[0.]], 
            RectangleBox[{92.5, 0.5}, {93.5, 1.},
             RoundingRadius->0]}, 
           {GrayLevel[0.85], EdgeForm[Opacity[0.]], 
            RectangleBox[{92.5, 1.}, {93.5, 1.},
             RoundingRadius->0]}}, {}, {}}, {{}, {
           {GrayLevel[0.3], EdgeForm[Opacity[0.]], 
            RectangleBox[{93.5, 0.}, {94.5, 0.},
             RoundingRadius->0]}, 
           {GrayLevel[0.6], EdgeForm[Opacity[0.]], 
            RectangleBox[{93.5, 0.}, {94.5, 0.5},
             RoundingRadius->0]}, 
           {GrayLevel[0.7], EdgeForm[Opacity[0.]], 
            RectangleBox[{93.5, 0.5}, {94.5, 1.},
             RoundingRadius->0]}, 
           {GrayLevel[0.85], EdgeForm[Opacity[0.]], 
            RectangleBox[{93.5, 1.}, {94.5, 1.},
             RoundingRadius->0]}}, {}, {}}, {{}, {
           {GrayLevel[0.3], EdgeForm[Opacity[0.]], 
            RectangleBox[{94.5, 0.}, {95.5, 0.},
             RoundingRadius->0]}, 
           {GrayLevel[0.6], EdgeForm[Opacity[0.]], 
            RectangleBox[{94.5, 0.}, {95.5, 0.5},
             RoundingRadius->0]}, 
           {GrayLevel[0.7], EdgeForm[Opacity[0.]], 
            RectangleBox[{94.5, 0.5}, {95.5, 1.},
             RoundingRadius->0]}, 
           {GrayLevel[0.85], EdgeForm[Opacity[0.]], 
            RectangleBox[{94.5, 1.}, {95.5, 1.},
             RoundingRadius->0]}}, {}, {}}, {{}, {
           {GrayLevel[0.3], EdgeForm[Opacity[0.]], 
            RectangleBox[{95.5, 0.}, {96.5, 0.},
             RoundingRadius->0]}, 
           {GrayLevel[0.6], EdgeForm[Opacity[0.]], 
            RectangleBox[{95.5, 0.}, {96.5, 0.5},
             RoundingRadius->0]}, 
           {GrayLevel[0.7], EdgeForm[Opacity[0.]], 
            RectangleBox[{95.5, 0.5}, {96.5, 1.},
             RoundingRadius->0]}, 
           {GrayLevel[0.85], EdgeForm[Opacity[0.]], 
            RectangleBox[{95.5, 1.}, {96.5, 1.},
             RoundingRadius->0]}}, {}, {}}, {{}, {
           {GrayLevel[0.3], EdgeForm[Opacity[0.]], 
            RectangleBox[{96.5, 0.}, {97.5, 0.},
             RoundingRadius->0]}, 
           {GrayLevel[0.6], EdgeForm[Opacity[0.]], 
            RectangleBox[{96.5, 0.}, {97.5, 0.5},
             RoundingRadius->0]}, 
           {GrayLevel[0.7], EdgeForm[Opacity[0.]], 
            RectangleBox[{96.5, 0.5}, {97.5, 1.},
             RoundingRadius->0]}, 
           {GrayLevel[0.85], EdgeForm[Opacity[0.]], 
            RectangleBox[{96.5, 1.}, {97.5, 1.},
             RoundingRadius->0]}}, {}, {}}, {{}, {
           {GrayLevel[0.3], EdgeForm[Opacity[0.]], 
            RectangleBox[{97.5, 0.}, {98.5, 1.1102230246251565*^-16},
             RoundingRadius->0]}, 
           {GrayLevel[0.6], EdgeForm[Opacity[0.]], 
            RectangleBox[{97.5, 1.1102230246251565*^-16}, {98.5, 0.5},
             RoundingRadius->0]}, 
           {GrayLevel[0.7], EdgeForm[Opacity[0.]], 
            RectangleBox[{97.5, 0.5}, {98.5, 1.},
             RoundingRadius->0]}, 
           {GrayLevel[0.85], EdgeForm[Opacity[0.]], 
            RectangleBox[{97.5, 1.}, {98.5, 1.},
             RoundingRadius->0]}}, {}, {}}, {{}, {
           {GrayLevel[0.3], EdgeForm[Opacity[0.]], 
            RectangleBox[{98.5, 0.}, {99.5, 0.},
             RoundingRadius->0]}, 
           {GrayLevel[0.6], EdgeForm[Opacity[0.]], 
            RectangleBox[{98.5, 0.}, {99.5, 0.5},
             RoundingRadius->0]}, 
           {GrayLevel[0.7], EdgeForm[Opacity[0.]], 
            RectangleBox[{98.5, 0.5}, {99.5, 1.},
             RoundingRadius->0]}, 
           {GrayLevel[0.85], EdgeForm[Opacity[0.]], 
            RectangleBox[{98.5, 1.}, {99.5, 1.},
             RoundingRadius->0]}}, {}, {}}, {{}, {
           {GrayLevel[0.3], EdgeForm[Opacity[0.]], 
            RectangleBox[{99.5, 0.}, {100.5, 1.1102230246251565*^-16},
             RoundingRadius->0]}, 
           {GrayLevel[0.6], EdgeForm[Opacity[0.]], 
            RectangleBox[{99.5, 1.1102230246251565*^-16}, {100.5, 0.5},
             RoundingRadius->0]}, 
           {GrayLevel[0.7], EdgeForm[Opacity[0.]], 
            RectangleBox[{99.5, 0.5}, {100.5, 1.},
             RoundingRadius->0]}, 
           {GrayLevel[0.85], EdgeForm[Opacity[0.]], 
            RectangleBox[{99.5, 1.}, {100.5, 1.},
             RoundingRadius->0]}}, {}, {}}, {{}, {
           {GrayLevel[0.3], EdgeForm[Opacity[0.]], 
            RectangleBox[{100.5, 0.}, {101.5, 0.},
             RoundingRadius->0]}, 
           {GrayLevel[0.6], EdgeForm[Opacity[0.]], 
            RectangleBox[{100.5, 0.}, {101.5, 0.5},
             RoundingRadius->0]}, 
           {GrayLevel[0.7], EdgeForm[Opacity[0.]], 
            RectangleBox[{100.5, 0.5}, {101.5, 1.},
             RoundingRadius->0]}, 
           {GrayLevel[0.85], EdgeForm[Opacity[0.]], 
            RectangleBox[{100.5, 1.}, {101.5, 1.},
             RoundingRadius->0]}}, {}, {}}, {{}, {
           {GrayLevel[0.3], EdgeForm[Opacity[0.]], 
            RectangleBox[{101.5, 0.}, {102.5, 0.},
             RoundingRadius->0]}, 
           {GrayLevel[0.6], EdgeForm[Opacity[0.]], 
            RectangleBox[{101.5, 0.}, {102.5, 0.5},
             RoundingRadius->0]}, 
           {GrayLevel[0.7], EdgeForm[Opacity[0.]], 
            RectangleBox[{101.5, 0.5}, {102.5, 1.},
             RoundingRadius->0]}, 
           {GrayLevel[0.85], EdgeForm[Opacity[0.]], 
            RectangleBox[{101.5, 1.}, {102.5, 1.},
             RoundingRadius->0]}}, {}, {}}, {{}, {
           {GrayLevel[0.3], EdgeForm[Opacity[0.]], 
            RectangleBox[{102.5, 0.}, {103.5, 0.},
             RoundingRadius->0]}, 
           {GrayLevel[0.6], EdgeForm[Opacity[0.]], 
            RectangleBox[{102.5, 0.}, {103.5, 0.5},
             RoundingRadius->0]}, 
           {GrayLevel[0.7], EdgeForm[Opacity[0.]], 
            RectangleBox[{102.5, 0.5}, {103.5, 1.},
             RoundingRadius->0]}, 
           {GrayLevel[0.85], EdgeForm[Opacity[0.]], 
            RectangleBox[{102.5, 1.}, {103.5, 1.},
             RoundingRadius->0]}}, {}, {}}, {{}, {
           {GrayLevel[0.3], EdgeForm[Opacity[0.]], 
            RectangleBox[{103.5, 0.}, {104.5, 0.},
             RoundingRadius->0]}, 
           {GrayLevel[0.6], EdgeForm[Opacity[0.]], 
            RectangleBox[{103.5, 0.}, {104.5, 0.5},
             RoundingRadius->0]}, 
           {GrayLevel[0.7], EdgeForm[Opacity[0.]], 
            RectangleBox[{103.5, 0.5}, {104.5, 1.},
             RoundingRadius->0]}, 
           {GrayLevel[0.85], EdgeForm[Opacity[0.]], 
            RectangleBox[{103.5, 1.}, {104.5, 1.},
             RoundingRadius->0]}}, {}, {}}, {{}, {
           {GrayLevel[0.3], EdgeForm[Opacity[0.]], 
            RectangleBox[{104.5, 0.}, {105.5, 0.},
             RoundingRadius->0]}, 
           {GrayLevel[0.6], EdgeForm[Opacity[0.]], 
            RectangleBox[{104.5, 0.}, {105.5, 0.5},
             RoundingRadius->0]}, 
           {GrayLevel[0.7], EdgeForm[Opacity[0.]], 
            RectangleBox[{104.5, 0.5}, {105.5, 1.},
             RoundingRadius->0]}, 
           {GrayLevel[0.85], EdgeForm[Opacity[0.]], 
            RectangleBox[{104.5, 1.}, {105.5, 1.},
             RoundingRadius->0]}}, {}, {}}, {{}, {
           {GrayLevel[0.3], EdgeForm[Opacity[0.]], 
            RectangleBox[{105.5, 0.}, {106.5, 0.},
             RoundingRadius->0]}, 
           {GrayLevel[0.6], EdgeForm[Opacity[0.]], 
            RectangleBox[{105.5, 0.}, {106.5, 0.5},
             RoundingRadius->0]}, 
           {GrayLevel[0.7], EdgeForm[Opacity[0.]], 
            RectangleBox[{105.5, 0.5}, {106.5, 1.},
             RoundingRadius->0]}, 
           {GrayLevel[0.85], EdgeForm[Opacity[0.]], 
            RectangleBox[{105.5, 1.}, {106.5, 1.},
             RoundingRadius->0]}}, {}, {}}, {{}, {
           {GrayLevel[0.3], EdgeForm[Opacity[0.]], 
            RectangleBox[{106.5, 0.}, {107.5, 0.},
             RoundingRadius->0]}, 
           {GrayLevel[0.6], EdgeForm[Opacity[0.]], 
            RectangleBox[{106.5, 0.}, {107.5, 0.5},
             RoundingRadius->0]}, 
           {GrayLevel[0.7], EdgeForm[Opacity[0.]], 
            RectangleBox[{106.5, 0.5}, {107.5, 1.},
             RoundingRadius->0]}, 
           {GrayLevel[0.85], EdgeForm[Opacity[0.]], 
            RectangleBox[{106.5, 1.}, {107.5, 1.},
             RoundingRadius->0]}}, {}, {}}, {{}, {
           {GrayLevel[0.3], EdgeForm[Opacity[0.]], 
            RectangleBox[{107.5, 0.}, {108.5, 0.},
             RoundingRadius->0]}, 
           {GrayLevel[0.6], EdgeForm[Opacity[0.]], 
            RectangleBox[{107.5, 0.}, {108.5, 0.5},
             RoundingRadius->0]}, 
           {GrayLevel[0.7], EdgeForm[Opacity[0.]], 
            RectangleBox[{107.5, 0.5}, {108.5, 1.},
             RoundingRadius->0]}, 
           {GrayLevel[0.85], EdgeForm[Opacity[0.]], 
            RectangleBox[{107.5, 1.}, {108.5, 1.},
             RoundingRadius->0]}}, {}, {}}, {{}, {
           {GrayLevel[0.3], EdgeForm[Opacity[0.]], 
            RectangleBox[{108.5, 0.}, {109.5, 0.},
             RoundingRadius->0]}, 
           {GrayLevel[0.6], EdgeForm[Opacity[0.]], 
            RectangleBox[{108.5, 0.}, {109.5, 0.5},
             RoundingRadius->0]}, 
           {GrayLevel[0.7], EdgeForm[Opacity[0.]], 
            RectangleBox[{108.5, 0.5}, {109.5, 1.},
             RoundingRadius->0]}, 
           {GrayLevel[0.85], EdgeForm[Opacity[0.]], 
            RectangleBox[{108.5, 1.}, {109.5, 1.},
             RoundingRadius->0]}}, {}, {}}, {{}, {
           {GrayLevel[0.3], EdgeForm[Opacity[0.]], 
            RectangleBox[{109.5, 0.}, {110.5, 0.},
             RoundingRadius->0]}, 
           {GrayLevel[0.6], EdgeForm[Opacity[0.]], 
            RectangleBox[{109.5, 0.}, {110.5, 0.5},
             RoundingRadius->0]}, 
           {GrayLevel[0.7], EdgeForm[Opacity[0.]], 
            RectangleBox[{109.5, 0.5}, {110.5, 1.},
             RoundingRadius->0]}, 
           {GrayLevel[0.85], EdgeForm[Opacity[0.]], 
            RectangleBox[{109.5, 1.}, {110.5, 1.},
             RoundingRadius->0]}}, {}, {}}, {{}, {
           {GrayLevel[0.3], EdgeForm[Opacity[0.]], 
            RectangleBox[{110.5, 0.}, {111.5, 0.},
             RoundingRadius->0]}, 
           {GrayLevel[0.6], EdgeForm[Opacity[0.]], 
            RectangleBox[{110.5, 0.}, {111.5, 0.5},
             RoundingRadius->0]}, 
           {GrayLevel[0.7], EdgeForm[Opacity[0.]], 
            RectangleBox[{110.5, 0.5}, {111.5, 1.},
             RoundingRadius->0]}, 
           {GrayLevel[0.85], EdgeForm[Opacity[0.]], 
            RectangleBox[{110.5, 1.}, {111.5, 1.},
             RoundingRadius->0]}}, {}, {}}, {{}, {
           {GrayLevel[0.3], EdgeForm[Opacity[0.]], 
            RectangleBox[{111.5, 0.}, {112.5, 0.},
             RoundingRadius->0]}, 
           {GrayLevel[0.6], EdgeForm[Opacity[0.]], 
            RectangleBox[{111.5, 0.}, {112.5, 0.5},
             RoundingRadius->0]}, 
           {GrayLevel[0.7], EdgeForm[Opacity[0.]], 
            RectangleBox[{111.5, 0.5}, {112.5, 1.},
             RoundingRadius->0]}, 
           {GrayLevel[0.85], EdgeForm[Opacity[0.]], 
            RectangleBox[{111.5, 1.}, {112.5, 1.},
             RoundingRadius->0]}}, {}, {}}, {{}, {
           {GrayLevel[0.3], EdgeForm[Opacity[0.]], 
            RectangleBox[{112.5, 0.}, {113.5, 0.},
             RoundingRadius->0]}, 
           {GrayLevel[0.6], EdgeForm[Opacity[0.]], 
            RectangleBox[{112.5, 0.}, {113.5, 0.5},
             RoundingRadius->0]}, 
           {GrayLevel[0.7], EdgeForm[Opacity[0.]], 
            RectangleBox[{112.5, 0.5}, {113.5, 1.},
             RoundingRadius->0]}, 
           {GrayLevel[0.85], EdgeForm[Opacity[0.]], 
            RectangleBox[{112.5, 1.}, {113.5, 1.},
             RoundingRadius->0]}}, {}, {}}, {{}, {
           {GrayLevel[0.3], EdgeForm[Opacity[0.]], 
            RectangleBox[{113.5, 0.}, {114.5, 0.},
             RoundingRadius->0]}, 
           {GrayLevel[0.6], EdgeForm[Opacity[0.]], 
            RectangleBox[{113.5, 0.}, {114.5, 0.5},
             RoundingRadius->0]}, 
           {GrayLevel[0.7], EdgeForm[Opacity[0.]], 
            RectangleBox[{113.5, 0.5}, {114.5, 1.},
             RoundingRadius->0]}, 
           {GrayLevel[0.85], EdgeForm[Opacity[0.]], 
            RectangleBox[{113.5, 1.}, {114.5, 1.},
             RoundingRadius->0]}}, {}, {}}, {{}, {
           {GrayLevel[0.3], EdgeForm[Opacity[0.]], 
            RectangleBox[{114.5, 0.}, {115.5, 0.},
             RoundingRadius->0]}, 
           {GrayLevel[0.6], EdgeForm[Opacity[0.]], 
            RectangleBox[{114.5, 0.}, {115.5, 0.5},
             RoundingRadius->0]}, 
           {GrayLevel[0.7], EdgeForm[Opacity[0.]], 
            RectangleBox[{114.5, 0.5}, {115.5, 1.},
             RoundingRadius->0]}, 
           {GrayLevel[0.85], EdgeForm[Opacity[0.]], 
            RectangleBox[{114.5, 1.}, {115.5, 1.},
             RoundingRadius->0]}}, {}, {}}, {{}, {
           {GrayLevel[0.3], EdgeForm[Opacity[0.]], 
            RectangleBox[{115.5, 0.}, {116.5, 0.},
             RoundingRadius->0]}, 
           {GrayLevel[0.6], EdgeForm[Opacity[0.]], 
            RectangleBox[{115.5, 0.}, {116.5, 0.5},
             RoundingRadius->0]}, 
           {GrayLevel[0.7], EdgeForm[Opacity[0.]], 
            RectangleBox[{115.5, 0.5}, {116.5, 1.},
             RoundingRadius->0]}, 
           {GrayLevel[0.85], EdgeForm[Opacity[0.]], 
            RectangleBox[{115.5, 1.}, {116.5, 1.},
             RoundingRadius->0]}}, {}, {}}, {{}, {
           {GrayLevel[0.3], EdgeForm[Opacity[0.]], 
            RectangleBox[{116.5, 0.}, {117.5, 0.},
             RoundingRadius->0]}, 
           {GrayLevel[0.6], EdgeForm[Opacity[0.]], 
            RectangleBox[{116.5, 0.}, {117.5, 0.5},
             RoundingRadius->0]}, 
           {GrayLevel[0.7], EdgeForm[Opacity[0.]], 
            RectangleBox[{116.5, 0.5}, {117.5, 1.},
             RoundingRadius->0]}, 
           {GrayLevel[0.85], EdgeForm[Opacity[0.]], 
            RectangleBox[{116.5, 1.}, {117.5, 1.},
             RoundingRadius->0]}}, {}, {}}, {{}, {
           {GrayLevel[0.3], EdgeForm[Opacity[0.]], 
            RectangleBox[{117.5, 0.}, {118.5, 0.},
             RoundingRadius->0]}, 
           {GrayLevel[0.6], EdgeForm[Opacity[0.]], 
            RectangleBox[{117.5, 0.}, {118.5, 0.5},
             RoundingRadius->0]}, 
           {GrayLevel[0.7], EdgeForm[Opacity[0.]], 
            RectangleBox[{117.5, 0.5}, {118.5, 1.},
             RoundingRadius->0]}, 
           {GrayLevel[0.85], EdgeForm[Opacity[0.]], 
            RectangleBox[{117.5, 1.}, {118.5, 1.},
             RoundingRadius->0]}}, {}, {}}, {{}, {
           {GrayLevel[0.3], EdgeForm[Opacity[0.]], 
            RectangleBox[{118.5, 0.}, {119.5, 0.},
             RoundingRadius->0]}, 
           {GrayLevel[0.6], EdgeForm[Opacity[0.]], 
            RectangleBox[{118.5, 0.}, {119.5, 0.5},
             RoundingRadius->0]}, 
           {GrayLevel[0.7], EdgeForm[Opacity[0.]], 
            RectangleBox[{118.5, 0.5}, {119.5, 1.},
             RoundingRadius->0]}, 
           {GrayLevel[0.85], EdgeForm[Opacity[0.]], 
            RectangleBox[{118.5, 1.}, {119.5, 1.},
             RoundingRadius->0]}}, {}, {}}, {{}, {
           {GrayLevel[0.3], EdgeForm[Opacity[0.]], 
            RectangleBox[{119.5, 0.}, {120.5, 0.},
             RoundingRadius->0]}, 
           {GrayLevel[0.6], EdgeForm[Opacity[0.]], 
            RectangleBox[{119.5, 0.}, {120.5, 0.5},
             RoundingRadius->0]}, 
           {GrayLevel[0.7], EdgeForm[Opacity[0.]], 
            RectangleBox[{119.5, 0.5}, {120.5, 1.},
             RoundingRadius->0]}, 
           {GrayLevel[0.85], EdgeForm[Opacity[0.]], 
            RectangleBox[{119.5, 1.}, {120.5, 1.},
             RoundingRadius->0]}}, {}, {}}, {{}, {
           {GrayLevel[0.3], EdgeForm[Opacity[0.]], 
            RectangleBox[{120.5, 0.}, {121.5, 0.},
             RoundingRadius->0]}, 
           {GrayLevel[0.6], EdgeForm[Opacity[0.]], 
            RectangleBox[{120.5, 0.}, {121.5, 0.5},
             RoundingRadius->0]}, 
           {GrayLevel[0.7], EdgeForm[Opacity[0.]], 
            RectangleBox[{120.5, 0.5}, {121.5, 1.},
             RoundingRadius->0]}, 
           {GrayLevel[0.85], EdgeForm[Opacity[0.]], 
            RectangleBox[{120.5, 1.}, {121.5, 1.},
             RoundingRadius->0]}}, {}, {}}, {{}, {
           {GrayLevel[0.3], EdgeForm[Opacity[0.]], 
            RectangleBox[{121.5, 0.}, {122.5, 0.},
             RoundingRadius->0]}, 
           {GrayLevel[0.6], EdgeForm[Opacity[0.]], 
            RectangleBox[{121.5, 0.}, {122.5, 0.5},
             RoundingRadius->0]}, 
           {GrayLevel[0.7], EdgeForm[Opacity[0.]], 
            RectangleBox[{121.5, 0.5}, {122.5, 1.},
             RoundingRadius->0]}, 
           {GrayLevel[0.85], EdgeForm[Opacity[0.]], 
            RectangleBox[{121.5, 1.}, {122.5, 1.},
             RoundingRadius->0]}}, {}, {}}, {{}, {
           {GrayLevel[0.3], EdgeForm[Opacity[0.]], 
            RectangleBox[{122.5, 0.}, {123.5, 0.},
             RoundingRadius->0]}, 
           {GrayLevel[0.6], EdgeForm[Opacity[0.]], 
            RectangleBox[{122.5, 0.}, {123.5, 0.5},
             RoundingRadius->0]}, 
           {GrayLevel[0.7], EdgeForm[Opacity[0.]], 
            RectangleBox[{122.5, 0.5}, {123.5, 1.},
             RoundingRadius->0]}, 
           {GrayLevel[0.85], EdgeForm[Opacity[0.]], 
            RectangleBox[{122.5, 1.}, {123.5, 1.},
             RoundingRadius->0]}}, {}, {}}, {{}, {
           {GrayLevel[0.3], EdgeForm[Opacity[0.]], 
            RectangleBox[{123.5, 0.}, {124.5, 0.},
             RoundingRadius->0]}, 
           {GrayLevel[0.6], EdgeForm[Opacity[0.]], 
            RectangleBox[{123.5, 0.}, {124.5, 0.5},
             RoundingRadius->0]}, 
           {GrayLevel[0.7], EdgeForm[Opacity[0.]], 
            RectangleBox[{123.5, 0.5}, {124.5, 1.},
             RoundingRadius->0]}, 
           {GrayLevel[0.85], EdgeForm[Opacity[0.]], 
            RectangleBox[{123.5, 1.}, {124.5, 1.},
             RoundingRadius->0]}}, {}, {}}, {{}, {
           {GrayLevel[0.3], EdgeForm[Opacity[0.]], 
            RectangleBox[{124.5, 0.}, {125.5, 0.},
             RoundingRadius->0]}, 
           {GrayLevel[0.6], EdgeForm[Opacity[0.]], 
            RectangleBox[{124.5, 0.}, {125.5, 0.5},
             RoundingRadius->0]}, 
           {GrayLevel[0.7], EdgeForm[Opacity[0.]], 
            RectangleBox[{124.5, 0.5}, {125.5, 1.},
             RoundingRadius->0]}, 
           {GrayLevel[0.85], EdgeForm[Opacity[0.]], 
            RectangleBox[{124.5, 1.}, {125.5, 1.},
             RoundingRadius->0]}}, {}, {}}, {{}, {
           {GrayLevel[0.3], EdgeForm[Opacity[0.]], 
            RectangleBox[{125.5, 0.}, {126.5, 0.},
             RoundingRadius->0]}, 
           {GrayLevel[0.6], EdgeForm[Opacity[0.]], 
            RectangleBox[{125.5, 0.}, {126.5, 0.5},
             RoundingRadius->0]}, 
           {GrayLevel[0.7], EdgeForm[Opacity[0.]], 
            RectangleBox[{125.5, 0.5}, {126.5, 1.},
             RoundingRadius->0]}, 
           {GrayLevel[0.85], EdgeForm[Opacity[0.]], 
            RectangleBox[{125.5, 1.}, {126.5, 1.},
             RoundingRadius->0]}}, {}, {}}, {{}, {
           {GrayLevel[0.3], EdgeForm[Opacity[0.]], 
            RectangleBox[{126.5, 0.}, {127.5, 0.},
             RoundingRadius->0]}, 
           {GrayLevel[0.6], EdgeForm[Opacity[0.]], 
            RectangleBox[{126.5, 0.}, {127.5, 0.5},
             RoundingRadius->0]}, 
           {GrayLevel[0.7], EdgeForm[Opacity[0.]], 
            RectangleBox[{126.5, 0.5}, {127.5, 1.},
             RoundingRadius->0]}, 
           {GrayLevel[0.85], EdgeForm[Opacity[0.]], 
            RectangleBox[{126.5, 1.}, {127.5, 1.},
             RoundingRadius->0]}}, {}, {}}, {{}, {
           {GrayLevel[0.3], EdgeForm[Opacity[0.]], 
            RectangleBox[{127.5, 0.}, {128.5, 0.},
             RoundingRadius->0]}, 
           {GrayLevel[0.6], EdgeForm[Opacity[0.]], 
            RectangleBox[{127.5, 0.}, {128.5, 0.5},
             RoundingRadius->0]}, 
           {GrayLevel[0.7], EdgeForm[Opacity[0.]], 
            RectangleBox[{127.5, 0.5}, {128.5, 1.},
             RoundingRadius->0]}, 
           {GrayLevel[0.85], EdgeForm[Opacity[0.]], 
            RectangleBox[{127.5, 1.}, {128.5, 1.},
             RoundingRadius->0]}}, {}, {}}, {{}, {
           {GrayLevel[0.3], EdgeForm[Opacity[0.]], 
            RectangleBox[{128.5, 0.}, {129.5, 0.},
             RoundingRadius->0]}, 
           {GrayLevel[0.6], EdgeForm[Opacity[0.]], 
            RectangleBox[{128.5, 0.}, {129.5, 0.5},
             RoundingRadius->0]}, 
           {GrayLevel[0.7], EdgeForm[Opacity[0.]], 
            RectangleBox[{128.5, 0.5}, {129.5, 1.},
             RoundingRadius->0]}, 
           {GrayLevel[0.85], EdgeForm[Opacity[0.]], 
            RectangleBox[{128.5, 1.}, {129.5, 1.},
             RoundingRadius->0]}}, {}, {}}, {{}, {
           {GrayLevel[0.3], EdgeForm[Opacity[0.]], 
            RectangleBox[{129.5, 0.}, {130.5, 0.},
             RoundingRadius->0]}, 
           {GrayLevel[0.6], EdgeForm[Opacity[0.]], 
            RectangleBox[{129.5, 0.}, {130.5, 0.5},
             RoundingRadius->0]}, 
           {GrayLevel[0.7], EdgeForm[Opacity[0.]], 
            RectangleBox[{129.5, 0.5}, {130.5, 1.},
             RoundingRadius->0]}, 
           {GrayLevel[0.85], EdgeForm[Opacity[0.]], 
            RectangleBox[{129.5, 1.}, {130.5, 1.},
             RoundingRadius->0]}}, {}, {}}, {{}, {
           {GrayLevel[0.3], EdgeForm[Opacity[0.]], 
            RectangleBox[{130.5, 0.}, {131.5, 0.},
             RoundingRadius->0]}, 
           {GrayLevel[0.6], EdgeForm[Opacity[0.]], 
            RectangleBox[{130.5, 0.}, {131.5, 0.5},
             RoundingRadius->0]}, 
           {GrayLevel[0.7], EdgeForm[Opacity[0.]], 
            RectangleBox[{130.5, 0.5}, {131.5, 1.},
             RoundingRadius->0]}, 
           {GrayLevel[0.85], EdgeForm[Opacity[0.]], 
            RectangleBox[{130.5, 1.}, {131.5, 1.},
             RoundingRadius->0]}}, {}, {}}, {{}, {
           {GrayLevel[0.3], EdgeForm[Opacity[0.]], 
            RectangleBox[{131.5, 0.}, {132.5, 0.},
             RoundingRadius->0]}, 
           {GrayLevel[0.6], EdgeForm[Opacity[0.]], 
            RectangleBox[{131.5, 0.}, {132.5, 0.5},
             RoundingRadius->0]}, 
           {GrayLevel[0.7], EdgeForm[Opacity[0.]], 
            RectangleBox[{131.5, 0.5}, {132.5, 1.},
             RoundingRadius->0]}, 
           {GrayLevel[0.85], EdgeForm[Opacity[0.]], 
            RectangleBox[{131.5, 1.}, {132.5, 1.},
             RoundingRadius->0]}}, {}, {}}, {{}, {
           {GrayLevel[0.3], EdgeForm[Opacity[0.]], 
            RectangleBox[{132.5, 0.}, {133.5, 0.},
             RoundingRadius->0]}, 
           {GrayLevel[0.6], EdgeForm[Opacity[0.]], 
            RectangleBox[{132.5, 0.}, {133.5, 0.5},
             RoundingRadius->0]}, 
           {GrayLevel[0.7], EdgeForm[Opacity[0.]], 
            RectangleBox[{132.5, 0.5}, {133.5, 1.},
             RoundingRadius->0]}, 
           {GrayLevel[0.85], EdgeForm[Opacity[0.]], 
            RectangleBox[{132.5, 1.}, {133.5, 1.},
             RoundingRadius->0]}}, {}, {}}, {{}, {
           {GrayLevel[0.3], EdgeForm[Opacity[0.]], 
            RectangleBox[{133.5, 0.}, {134.5, 0.},
             RoundingRadius->0]}, 
           {GrayLevel[0.6], EdgeForm[Opacity[0.]], 
            RectangleBox[{133.5, 0.}, {134.5, 0.5},
             RoundingRadius->0]}, 
           {GrayLevel[0.7], EdgeForm[Opacity[0.]], 
            RectangleBox[{133.5, 0.5}, {134.5, 1.},
             RoundingRadius->0]}, 
           {GrayLevel[0.85], EdgeForm[Opacity[0.]], 
            RectangleBox[{133.5, 1.}, {134.5, 1.},
             RoundingRadius->0]}}, {}, {}}, {{}, {
           {GrayLevel[0.3], EdgeForm[Opacity[0.]], 
            RectangleBox[{134.5, 0.}, {135.5, 0.},
             RoundingRadius->0]}, 
           {GrayLevel[0.6], EdgeForm[Opacity[0.]], 
            RectangleBox[{134.5, 0.}, {135.5, 0.5},
             RoundingRadius->0]}, 
           {GrayLevel[0.7], EdgeForm[Opacity[0.]], 
            RectangleBox[{134.5, 0.5}, {135.5, 1.},
             RoundingRadius->0]}, 
           {GrayLevel[0.85], EdgeForm[Opacity[0.]], 
            RectangleBox[{134.5, 1.}, {135.5, 1.},
             RoundingRadius->0]}}, {}, {}}, {{}, {
           {GrayLevel[0.3], EdgeForm[Opacity[0.]], 
            RectangleBox[{135.5, 0.}, {136.5, 0.},
             RoundingRadius->0]}, 
           {GrayLevel[0.6], EdgeForm[Opacity[0.]], 
            RectangleBox[{135.5, 0.}, {136.5, 0.5},
             RoundingRadius->0]}, 
           {GrayLevel[0.7], EdgeForm[Opacity[0.]], 
            RectangleBox[{135.5, 0.5}, {136.5, 1.},
             RoundingRadius->0]}, 
           {GrayLevel[0.85], EdgeForm[Opacity[0.]], 
            RectangleBox[{135.5, 1.}, {136.5, 1.},
             RoundingRadius->0]}}, {}, {}}, {{}, {
           {GrayLevel[0.3], EdgeForm[Opacity[0.]], 
            RectangleBox[{136.5, 0.}, {137.5, 0.},
             RoundingRadius->0]}, 
           {GrayLevel[0.6], EdgeForm[Opacity[0.]], 
            RectangleBox[{136.5, 0.}, {137.5, 0.5},
             RoundingRadius->0]}, 
           {GrayLevel[0.7], EdgeForm[Opacity[0.]], 
            RectangleBox[{136.5, 0.5}, {137.5, 1.},
             RoundingRadius->0]}, 
           {GrayLevel[0.85], EdgeForm[Opacity[0.]], 
            RectangleBox[{136.5, 1.}, {137.5, 1.},
             RoundingRadius->0]}}, {}, {}}, {{}, {
           {GrayLevel[0.3], EdgeForm[Opacity[0.]], 
            RectangleBox[{137.5, 0.}, {138.5, 1.1102230246251565*^-16},
             RoundingRadius->0]}, 
           {GrayLevel[0.6], EdgeForm[Opacity[0.]], 
            RectangleBox[{137.5, 1.1102230246251565*^-16}, {138.5, 0.5},
             RoundingRadius->0]}, 
           {GrayLevel[0.7], EdgeForm[Opacity[0.]], 
            RectangleBox[{137.5, 0.5}, {138.5, 1.},
             RoundingRadius->0]}, 
           {GrayLevel[0.85], EdgeForm[Opacity[0.]], 
            RectangleBox[{137.5, 1.}, {138.5, 1.},
             RoundingRadius->0]}}, {}, {}}, {{}, {
           {GrayLevel[0.3], EdgeForm[Opacity[0.]], 
            RectangleBox[{138.5, 0.}, {139.5, 0.},
             RoundingRadius->0]}, 
           {GrayLevel[0.6], EdgeForm[Opacity[0.]], 
            RectangleBox[{138.5, 0.}, {139.5, 0.5},
             RoundingRadius->0]}, 
           {GrayLevel[0.7], EdgeForm[Opacity[0.]], 
            RectangleBox[{138.5, 0.5}, {139.5, 1.},
             RoundingRadius->0]}, 
           {GrayLevel[0.85], EdgeForm[Opacity[0.]], 
            RectangleBox[{138.5, 1.}, {139.5, 1.},
             RoundingRadius->0]}}, {}, {}}, {{}, {
           {GrayLevel[0.3], EdgeForm[Opacity[0.]], 
            RectangleBox[{139.5, 0.}, {140.5, 0.},
             RoundingRadius->0]}, 
           {GrayLevel[0.6], EdgeForm[Opacity[0.]], 
            RectangleBox[{139.5, 0.}, {140.5, 0.5},
             RoundingRadius->0]}, 
           {GrayLevel[0.7], EdgeForm[Opacity[0.]], 
            RectangleBox[{139.5, 0.5}, {140.5, 1.},
             RoundingRadius->0]}, 
           {GrayLevel[0.85], EdgeForm[Opacity[0.]], 
            RectangleBox[{139.5, 1.}, {140.5, 1.},
             RoundingRadius->0]}}, {}, {}}, {{}, {
           {GrayLevel[0.3], EdgeForm[Opacity[0.]], 
            RectangleBox[{140.5, 0.}, {141.5, 0.},
             RoundingRadius->0]}, 
           {GrayLevel[0.6], EdgeForm[Opacity[0.]], 
            RectangleBox[{140.5, 0.}, {141.5, 0.5},
             RoundingRadius->0]}, 
           {GrayLevel[0.7], EdgeForm[Opacity[0.]], 
            RectangleBox[{140.5, 0.5}, {141.5, 1.},
             RoundingRadius->0]}, 
           {GrayLevel[0.85], EdgeForm[Opacity[0.]], 
            RectangleBox[{140.5, 1.}, {141.5, 1.},
             RoundingRadius->0]}}, {}, {}}, {{}, {
           {GrayLevel[0.3], EdgeForm[Opacity[0.]], 
            RectangleBox[{141.5, 0.}, {142.5, 0.},
             RoundingRadius->0]}, 
           {GrayLevel[0.6], EdgeForm[Opacity[0.]], 
            RectangleBox[{141.5, 0.}, {142.5, 0.5},
             RoundingRadius->0]}, 
           {GrayLevel[0.7], EdgeForm[Opacity[0.]], 
            RectangleBox[{141.5, 0.5}, {142.5, 1.},
             RoundingRadius->0]}, 
           {GrayLevel[0.85], EdgeForm[Opacity[0.]], 
            RectangleBox[{141.5, 1.}, {142.5, 1.},
             RoundingRadius->0]}}, {}, {}}, {{}, {
           {GrayLevel[0.3], EdgeForm[Opacity[0.]], 
            RectangleBox[{142.5, 0.}, {143.5, 0.},
             RoundingRadius->0]}, 
           {GrayLevel[0.6], EdgeForm[Opacity[0.]], 
            RectangleBox[{142.5, 0.}, {143.5, 0.5},
             RoundingRadius->0]}, 
           {GrayLevel[0.7], EdgeForm[Opacity[0.]], 
            RectangleBox[{142.5, 0.5}, {143.5, 1.},
             RoundingRadius->0]}, 
           {GrayLevel[0.85], EdgeForm[Opacity[0.]], 
            RectangleBox[{142.5, 1.}, {143.5, 1.},
             RoundingRadius->0]}}, {}, {}}, {{}, {
           {GrayLevel[0.3], EdgeForm[Opacity[0.]], 
            RectangleBox[{143.5, 0.}, {144.5, 0.},
             RoundingRadius->0]}, 
           {GrayLevel[0.6], EdgeForm[Opacity[0.]], 
            RectangleBox[{143.5, 0.}, {144.5, 0.5},
             RoundingRadius->0]}, 
           {GrayLevel[0.7], EdgeForm[Opacity[0.]], 
            RectangleBox[{143.5, 0.5}, {144.5, 1.},
             RoundingRadius->0]}, 
           {GrayLevel[0.85], EdgeForm[Opacity[0.]], 
            RectangleBox[{143.5, 1.}, {144.5, 1.},
             RoundingRadius->0]}}, {}, {}}, {{}, {
           {GrayLevel[0.3], EdgeForm[Opacity[0.]], 
            RectangleBox[{144.5, 0.}, {145.5, 0.},
             RoundingRadius->0]}, 
           {GrayLevel[0.6], EdgeForm[Opacity[0.]], 
            RectangleBox[{144.5, 0.}, {145.5, 0.5},
             RoundingRadius->0]}, 
           {GrayLevel[0.7], EdgeForm[Opacity[0.]], 
            RectangleBox[{144.5, 0.5}, {145.5, 1.},
             RoundingRadius->0]}, 
           {GrayLevel[0.85], EdgeForm[Opacity[0.]], 
            RectangleBox[{144.5, 1.}, {145.5, 1.},
             RoundingRadius->0]}}, {}, {}}, {{}, {
           {GrayLevel[0.3], EdgeForm[Opacity[0.]], 
            RectangleBox[{145.5, 0.}, {146.5, 0.},
             RoundingRadius->0]}, 
           {GrayLevel[0.6], EdgeForm[Opacity[0.]], 
            RectangleBox[{145.5, 0.}, {146.5, 0.5},
             RoundingRadius->0]}, 
           {GrayLevel[0.7], EdgeForm[Opacity[0.]], 
            RectangleBox[{145.5, 0.5}, {146.5, 1.},
             RoundingRadius->0]}, 
           {GrayLevel[0.85], EdgeForm[Opacity[0.]], 
            RectangleBox[{145.5, 1.}, {146.5, 1.},
             RoundingRadius->0]}}, {}, {}}, {{}, {
           {GrayLevel[0.3], EdgeForm[Opacity[0.]], 
            RectangleBox[{146.5, 0.}, {147.5, 0.},
             RoundingRadius->0]}, 
           {GrayLevel[0.6], EdgeForm[Opacity[0.]], 
            RectangleBox[{146.5, 0.}, {147.5, 0.5},
             RoundingRadius->0]}, 
           {GrayLevel[0.7], EdgeForm[Opacity[0.]], 
            RectangleBox[{146.5, 0.5}, {147.5, 1.},
             RoundingRadius->0]}, 
           {GrayLevel[0.85], EdgeForm[Opacity[0.]], 
            RectangleBox[{146.5, 1.}, {147.5, 1.},
             RoundingRadius->0]}}, {}, {}}, {{}, {
           {GrayLevel[0.3], EdgeForm[Opacity[0.]], 
            RectangleBox[{147.5, 0.}, {148.5, 0.},
             RoundingRadius->0]}, 
           {GrayLevel[0.6], EdgeForm[Opacity[0.]], 
            RectangleBox[{147.5, 0.}, {148.5, 0.5},
             RoundingRadius->0]}, 
           {GrayLevel[0.7], EdgeForm[Opacity[0.]], 
            RectangleBox[{147.5, 0.5}, {148.5, 1.},
             RoundingRadius->0]}, 
           {GrayLevel[0.85], EdgeForm[Opacity[0.]], 
            RectangleBox[{147.5, 1.}, {148.5, 1.},
             RoundingRadius->0]}}, {}, {}}, {{}, {
           {GrayLevel[0.3], EdgeForm[Opacity[0.]], 
            RectangleBox[{148.5, 0.}, {149.5, 0.},
             RoundingRadius->0]}, 
           {GrayLevel[0.6], EdgeForm[Opacity[0.]], 
            RectangleBox[{148.5, 0.}, {149.5, 0.5},
             RoundingRadius->0]}, 
           {GrayLevel[0.7], EdgeForm[Opacity[0.]], 
            RectangleBox[{148.5, 0.5}, {149.5, 1.},
             RoundingRadius->0]}, 
           {GrayLevel[0.85], EdgeForm[Opacity[0.]], 
            RectangleBox[{148.5, 1.}, {149.5, 1.},
             RoundingRadius->0]}}, {}, {}}, {{}, {
           {GrayLevel[0.3], EdgeForm[Opacity[0.]], 
            RectangleBox[{149.5, 0.}, {150.5, 1.1102230246251565*^-16},
             RoundingRadius->0]}, 
           {GrayLevel[0.6], EdgeForm[Opacity[0.]], 
            RectangleBox[{149.5, 1.1102230246251565*^-16}, {150.5, 0.5},
             RoundingRadius->0]}, 
           {GrayLevel[0.7], EdgeForm[Opacity[0.]], 
            RectangleBox[{149.5, 0.5}, {150.5, 1.},
             RoundingRadius->0]}, 
           {GrayLevel[0.85], EdgeForm[Opacity[0.]], 
            RectangleBox[{149.5, 1.}, {150.5, 1.},
             RoundingRadius->0]}}, {}, {}}, {{}, {
           {GrayLevel[0.3], EdgeForm[Opacity[0.]], 
            RectangleBox[{150.5, 0.}, {151.5, 0.},
             RoundingRadius->0]}, 
           {GrayLevel[0.6], EdgeForm[Opacity[0.]], 
            RectangleBox[{150.5, 0.}, {151.5, 0.5},
             RoundingRadius->0]}, 
           {GrayLevel[0.7], EdgeForm[Opacity[0.]], 
            RectangleBox[{150.5, 0.5}, {151.5, 1.},
             RoundingRadius->0]}, 
           {GrayLevel[0.85], EdgeForm[Opacity[0.]], 
            RectangleBox[{150.5, 1.}, {151.5, 1.},
             RoundingRadius->0]}}, {}, {}}}, {}, {}}, {}, {}, {}, {}, {}},
      AspectRatio->NCache[
        Rational[1, 4], 0.25],
      Axes->{False, False},
      AxesLabel->{None, None},
      AxesOrigin->{0.5, 0.},
      CoordinatesToolOptions:>{"DisplayFunction" -> ({
          Identity[
           Part[#, 1]], 
          Identity[
           Part[#, 2]]}& ), "CopiedValueFunction" -> ({
          Identity[
           Part[#, 1]], 
          Identity[
           Part[#, 2]]}& )},
      DefaultBaseStyle->{"PlotGraphics", "Graphics"},
      DisplayFunction->Identity,
      Epilog->{
        InsetBox[
         FormBox[
          StyleBox["\"CD\"", 11, 
           GrayLevel[1], StripOnInput -> False], TraditionalForm], 
         Scaled[{0.6, 0.75}]], 
        InsetBox[
         FormBox[
          StyleBox["\"DC\"", 11, 
           GrayLevel[1], StripOnInput -> False], TraditionalForm], 
         Scaled[{0.6, 0.25}]]},
      Frame->True,
      FrameLabel->{{
         FormBox[
          TagBox[
           StyleBox[
           "\"Frequency\"", FontFamily -> Times, 12, StripOnInput -> False], 
           HoldForm], TraditionalForm], None}, {None, None}},
      FrameTicks->{{Automatic, None}, {{{1., 
           FormBox["0.`", TraditionalForm]}, {26., 
           FormBox["0.5`", TraditionalForm]}, {51., 
           FormBox["1.`", TraditionalForm]}, {76., 
           FormBox["1.5`", TraditionalForm]}, {101., 
           FormBox["2.`", TraditionalForm]}, {126., 
           FormBox["2.5`", TraditionalForm]}, {151., 
           FormBox["3.`", TraditionalForm]}}, None}},
      GridLines->{None, None},
      GridLinesStyle->Directive[
        GrayLevel[0.5, 0.4]],
      ImagePadding->{{34, 10}, {32, 10}},
      ImageSize->{600, 150},
      PlotInteractivity:>True,
      PlotRange->{{-2, 151.5}, {0, 1}},
      PlotRangePadding->{{0, 0}, {0, 0}},
      Ticks->{None, Automatic}]},
    {
     GraphicsBox[{{}, 
       InterpretationBox[{
         TagBox[{
           TagBox[
            {GrayLevel[0.5], PointSize[0.009166666666666668], 
             AbsoluteThickness[2], PointBox[CompressedData["
1:eJxdz3tIU2EYx/FjGWRa5CXRMryQImqRWmqZ+pu7eN2a29wUJMsSRURLiLwF
JyOi6A/TxEsWERV28VKGuS3tKGlaYhgYSJCZRpmlFoSZdPHQHmrvM8b47Mvz
vud4ZxVqsldwHJe9/BV//858zLMhcRxg+QMV+bOdVQJ5NTLPGK8eu09ej0X3
OZeyJrILGhrFIbuh8uHawVeVZA/kZXUHRpwie6E/UJl2t4Tsg7eKgilFAXkL
PrS8zvmeRfZDaZ+hvM9A9sdFxcmu5mRyAIaq5wbaJOQgXNfaRg+HkbfB/uBC
16og8nYUbOid0XuTg5HX45rf40oOQXGt/p3MgRwKD+H07zc25B0ofpR0qGbB
3uKd+LTpZfeBz+QwmOSTZvkkORxVXa12kjFyBJyK5wza5+Rd0JeLL0jeDZNZ
HHIknLzN4Y73yHtQN7ryRHkTOQqzRl/Vz8vkaDQ5Luqra8gx6Mys1UWfIwMZ
RTqbXxUW84DXpQduL0qoS5DnedRgOkxdgtKOnLKOHOqx0KSflfbvox4LfvPX
wulU6lJkSwd6PJXUpfiRK1vKlVGX4enEjfHHkdRlCAkVh7ocxvYAc3sAdTlq
kp9EKXyoKxCXEVbx0Z26AseN1eorjtTj4Dc6dSTHjnocuCXnthgb6vE43zoz
6r+4xtLjMR/g1OrzxWIuAfo529Vbp6knYLzUpSVugnoiLjjvLywao54I9+aR
jc0j1JOgeu/OLwxST4Kr753ClF7qyTCaxKGejGDx9dupK9F527T8oa7EOvmt
BfU16ioM37Sf+dZIXYXaenHsLH0v6v43z5hTWxuMecaCmjk/hdlnzDMWGHMa
Zp8xz1jQMPdrmX0tGqz2mS4w5nTMvg71VvtMF3TM/anMPmOesZBqfT6nZ/YZ
84wFxpzB+jwYrJ+PZywYmP00Zj+NuZ/pAtO5dOb5//kPETS2mQ==
              "]]},
            Annotation[#, "Charting`Private`Tag#1"]& ], 
           TagBox[
            {RGBColor[0.65, 0, 0.5], PointSize[0.009166666666666668], 
             AbsoluteThickness[2], PointBox[CompressedData["
1:eJxTTMoPSmViYGAQAWIQDQYNLg4NR8NrjobzOEAEXB2Cz7N+0HaH8htcHZYH
s9idM4PJuzlsuvlAZbUaTN7NIeegGBDB5N0d/hUceMzPDpN3d6jc750y9Ts3
VN7DIaHU8FzACyi/wcNh0t71nI43YfKeDv7J7Wypp2Dyng67doMATN7LoUw6
VN1lLUzey+H9TlW/v/Ng8t4Ols8mWD+bAJP3dogrCmH81wST93EosQ7Z7lwK
k/dxqNqWXr0tHSbv67AwS7MwNAom7+uQ5nzioLwvTN7PoW3prdkiDtwOAESg
UhE=
              "]]},
            Annotation[#, "Charting`Private`Tag#2"]& ], 
           TagBox[
            {RGBColor[0, 0.4, 1], PointSize[0.009166666666666668], 
             AbsoluteThickness[2], PointBox[CompressedData["
1:eJxdzctNA0EQRdEntiRhUoAEOgID5o/5DJZYk0KFMqFUKBMKGBZoTkmt1inp
qs4OX7vPkyT7n3f8f6e24/ziOKfjb3G5duFcrT1w4ca5pseFG2dHjws3zg09
Ltw4t/S4cOPc0ePCjXNPjws3zgM9Ltw4j/S4cOM80ePCjfNMjws3zp4eF26c
F3pcuHFe6XHhxnmjx4Ub550eF26cae0NHnjChWfceMH54D4eeMKFZ9x4wTlw
Hw884cIzbrz8+xsLmeNB
              "]]},
            Annotation[#, "Charting`Private`Tag#3"]& ]},
          {
          "WolframDynamicHighlight", <|
           "Label" -> {"XYLabel"}, "Ball" -> {"IndicatedBall"}|>}], 
         StyleBox[
          DynamicBox[(Charting`HighlightActionBox["DynamicHighlight", {}, 
            Slot["HighlightElements"], 
            Slot["LayoutOptions"], 
            Slot["Meta"], 
            Charting`HighlightActionFunction["DynamicHighlight", {{
               Annotation[{
                 Directive[
                  PointSize[0.009166666666666668], 
                  AbsoluteThickness[2], 
                  GrayLevel[0.5]], 
                 Point[CompressedData["
1:eJxdz3tIU2EYx/FjGWRa5CXRMryQImqRWmqZ+pu7eN2a29wUJMsSRURLiLwF
JyOi6A/TxEsWERV28VKGuS3tKGlaYhgYSJCZRpmlFoSZdPHQHmrvM8b47Mvz
vud4ZxVqsldwHJe9/BV//858zLMhcRxg+QMV+bOdVQJ5NTLPGK8eu09ej0X3
OZeyJrILGhrFIbuh8uHawVeVZA/kZXUHRpwie6E/UJl2t4Tsg7eKgilFAXkL
PrS8zvmeRfZDaZ+hvM9A9sdFxcmu5mRyAIaq5wbaJOQgXNfaRg+HkbfB/uBC
16og8nYUbOid0XuTg5HX45rf40oOQXGt/p3MgRwKD+H07zc25B0ofpR0qGbB
3uKd+LTpZfeBz+QwmOSTZvkkORxVXa12kjFyBJyK5wza5+Rd0JeLL0jeDZNZ
HHIknLzN4Y73yHtQN7ryRHkTOQqzRl/Vz8vkaDQ5Luqra8gx6Mys1UWfIwMZ
RTqbXxUW84DXpQduL0qoS5DnedRgOkxdgtKOnLKOHOqx0KSflfbvox4LfvPX
wulU6lJkSwd6PJXUpfiRK1vKlVGX4enEjfHHkdRlCAkVh7ocxvYAc3sAdTlq
kp9EKXyoKxCXEVbx0Z26AseN1eorjtTj4Dc6dSTHjnocuCXnthgb6vE43zoz
6r+4xtLjMR/g1OrzxWIuAfo529Vbp6knYLzUpSVugnoiLjjvLywao54I9+aR
jc0j1JOgeu/OLwxST4Kr753ClF7qyTCaxKGejGDx9dupK9F527T8oa7EOvmt
BfU16ioM37Sf+dZIXYXaenHsLH0v6v43z5hTWxuMecaCmjk/hdlnzDMWGHMa
Zp8xz1jQMPdrmX0tGqz2mS4w5nTMvg71VvtMF3TM/anMPmOesZBqfT6nZ/YZ
84wFxpzB+jwYrJ+PZywYmP00Zj+NuZ/pAtO5dOb5//kPETS2mQ==
                  "]]}, "Charting`Private`Tag#1"], 
               Annotation[{
                 Directive[
                  PointSize[0.009166666666666668], 
                  AbsoluteThickness[2], 
                  RGBColor[0.65, 0, 0.5]], 
                 Point[CompressedData["
1:eJxTTMoPSmViYGAQAWIQDQYNLg4NR8NrjobzOEAEXB2Cz7N+0HaH8htcHZYH
s9idM4PJuzlsuvlAZbUaTN7NIeegGBDB5N0d/hUceMzPDpN3d6jc750y9Ts3
VN7DIaHU8FzACyi/wcNh0t71nI43YfKeDv7J7Wypp2Dyng67doMATN7LoUw6
VN1lLUzey+H9TlW/v/Ng8t4Ols8mWD+bAJP3dogrCmH81wST93EosQ7Z7lwK
k/dxqNqWXr0tHSbv67AwS7MwNAom7+uQ5nzioLwvTN7PoW3prdkiDtwOAESg
UhE=
                  "]]}, "Charting`Private`Tag#2"], 
               Annotation[{
                 Directive[
                  PointSize[0.009166666666666668], 
                  AbsoluteThickness[2], 
                  RGBColor[0, 0.4, 1]], 
                 Point[CompressedData["
1:eJxdzctNA0EQRdEntiRhUoAEOgID5o/5DJZYk0KFMqFUKBMKGBZoTkmt1inp
qs4OX7vPkyT7n3f8f6e24/ziOKfjb3G5duFcrT1w4ca5pseFG2dHjws3zg09
Ltw4t/S4cOPc0ePCjXNPjws3zgM9Ltw4j/S4cOM80ePCjfNMjws3zp4eF26c
F3pcuHFe6XHhxnmjx4Ub550eF26cae0NHnjChWfceMH54D4eeMKFZ9x4wTlw
Hw884cIzbrz8+xsLmeNB
                  "]]}, "Charting`Private`Tag#3"]}}, <|
             "HighlightElements" -> <|
               "Label" -> {"XYLabel"}, "Ball" -> {"IndicatedBall"}|>, 
              "LayoutOptions" -> <|
               "PanelPlotLayout" -> <||>, 
                "PlotRange" -> {{-2., 151.5}, {3.177, 3.6}}, 
                "Frame" -> {{True, True}, {True, True}}, 
                "AxesOrigin" -> {0, 3.177000000000007}, 
                "ImageSize" -> {600, 150}, "Axes" -> {True, True}, 
                "LabelStyle" -> {}, "AspectRatio" -> Rational[1, 4], 
                "DefaultStyle" -> {
                  Directive[
                   PointSize[0.009166666666666668], 
                   AbsoluteThickness[2], 
                   RGBColor[0, 0.4, 1]], 
                  Directive[
                   PointSize[0.009166666666666668], 
                   AbsoluteThickness[2], 
                   RGBColor[0.65, 0, 0.5]], 
                  Directive[
                   PointSize[0.009166666666666668], 
                   AbsoluteThickness[2], 
                   GrayLevel[0.5]]}, 
                "HighlightLabelingFunctions" -> <|
                 "CoordinatesToolOptions" -> ({
                    (Identity[#]& )[
                    Part[#, 1]], 
                    (Identity[#]& )[
                    Part[#, 2]]}& ), 
                  "ScalingFunctions" -> {{Identity, Identity}, {
                    Identity, Identity}}|>, "Primitives" -> {}, "GCFlag" -> 
                False|>, 
              "Meta" -> <|
               "DefaultHighlight" -> {"Dynamic", None}, "Index" -> {}, 
                "Function" -> ListPlot, "GroupHighlight" -> False|>|>]]& )[<|
            "HighlightElements" -> <|
              "Label" -> {"XYLabel"}, "Ball" -> {"IndicatedBall"}|>, 
             "LayoutOptions" -> <|
              "PanelPlotLayout" -> <||>, 
               "PlotRange" -> {{-2., 151.5}, {3.177, 3.6}}, 
               "Frame" -> {{True, True}, {True, True}}, 
               "AxesOrigin" -> {0, 3.177000000000007}, 
               "ImageSize" -> {600, 150}, "Axes" -> {True, True}, 
               "LabelStyle" -> {}, "AspectRatio" -> Rational[1, 4], 
               "DefaultStyle" -> {
                 Directive[
                  PointSize[0.009166666666666668], 
                  AbsoluteThickness[2], 
                  RGBColor[0, 0.4, 1]], 
                 Directive[
                  PointSize[0.009166666666666668], 
                  AbsoluteThickness[2], 
                  RGBColor[0.65, 0, 0.5]], 
                 Directive[
                  PointSize[0.009166666666666668], 
                  AbsoluteThickness[2], 
                  GrayLevel[0.5]]}, 
               "HighlightLabelingFunctions" -> <|"CoordinatesToolOptions" -> ({
                   (Identity[#]& )[
                    Part[#, 1]], 
                   (Identity[#]& )[
                    Part[#, 2]]}& ), 
                 "ScalingFunctions" -> {{Identity, Identity}, {
                   Identity, Identity}}|>, "Primitives" -> {}, "GCFlag" -> 
               False|>, 
             "Meta" -> <|
              "DefaultHighlight" -> {"Dynamic", None}, "Index" -> {}, 
               "Function" -> ListPlot, "GroupHighlight" -> False|>|>],
           
           ImageSizeCache->{{4.503599627370496*^15, -4.503599627370496*^15}, {
            4.503599627370496*^15, -4.503599627370496*^15}}],
          Selectable->False]},
        Annotation[{{
           Annotation[{
             Directive[
              PointSize[0.009166666666666668], 
              AbsoluteThickness[2], 
              GrayLevel[0.5]], 
             Point[CompressedData["
1:eJxdz3tIU2EYx/FjGWRa5CXRMryQImqRWmqZ+pu7eN2a29wUJMsSRURLiLwF
JyOi6A/TxEsWERV28VKGuS3tKGlaYhgYSJCZRpmlFoSZdPHQHmrvM8b47Mvz
vud4ZxVqsldwHJe9/BV//858zLMhcRxg+QMV+bOdVQJ5NTLPGK8eu09ej0X3
OZeyJrILGhrFIbuh8uHawVeVZA/kZXUHRpwie6E/UJl2t4Tsg7eKgilFAXkL
PrS8zvmeRfZDaZ+hvM9A9sdFxcmu5mRyAIaq5wbaJOQgXNfaRg+HkbfB/uBC
16og8nYUbOid0XuTg5HX45rf40oOQXGt/p3MgRwKD+H07zc25B0ofpR0qGbB
3uKd+LTpZfeBz+QwmOSTZvkkORxVXa12kjFyBJyK5wza5+Rd0JeLL0jeDZNZ
HHIknLzN4Y73yHtQN7ryRHkTOQqzRl/Vz8vkaDQ5Luqra8gx6Mys1UWfIwMZ
RTqbXxUW84DXpQduL0qoS5DnedRgOkxdgtKOnLKOHOqx0KSflfbvox4LfvPX
wulU6lJkSwd6PJXUpfiRK1vKlVGX4enEjfHHkdRlCAkVh7ocxvYAc3sAdTlq
kp9EKXyoKxCXEVbx0Z26AseN1eorjtTj4Dc6dSTHjnocuCXnthgb6vE43zoz
6r+4xtLjMR/g1OrzxWIuAfo529Vbp6knYLzUpSVugnoiLjjvLywao54I9+aR
jc0j1JOgeu/OLwxST4Kr753ClF7qyTCaxKGejGDx9dupK9F527T8oa7EOvmt
BfU16ioM37Sf+dZIXYXaenHsLH0v6v43z5hTWxuMecaCmjk/hdlnzDMWGHMa
Zp8xz1jQMPdrmX0tGqz2mS4w5nTMvg71VvtMF3TM/anMPmOesZBqfT6nZ/YZ
84wFxpzB+jwYrJ+PZywYmP00Zj+NuZ/pAtO5dOb5//kPETS2mQ==
              "]]}, "Charting`Private`Tag#1"], 
           Annotation[{
             Directive[
              PointSize[0.009166666666666668], 
              AbsoluteThickness[2], 
              RGBColor[0.65, 0, 0.5]], 
             Point[CompressedData["
1:eJxTTMoPSmViYGAQAWIQDQYNLg4NR8NrjobzOEAEXB2Cz7N+0HaH8htcHZYH
s9idM4PJuzlsuvlAZbUaTN7NIeegGBDB5N0d/hUceMzPDpN3d6jc750y9Ts3
VN7DIaHU8FzACyi/wcNh0t71nI43YfKeDv7J7Wypp2Dyng67doMATN7LoUw6
VN1lLUzey+H9TlW/v/Ng8t4Ols8mWD+bAJP3dogrCmH81wST93EosQ7Z7lwK
k/dxqNqWXr0tHSbv67AwS7MwNAom7+uQ5nzioLwvTN7PoW3prdkiDtwOAESg
UhE=
              "]]}, "Charting`Private`Tag#2"], 
           Annotation[{
             Directive[
              PointSize[0.009166666666666668], 
              AbsoluteThickness[2], 
              RGBColor[0, 0.4, 1]], 
             Point[CompressedData["
1:eJxdzctNA0EQRdEntiRhUoAEOgID5o/5DJZYk0KFMqFUKBMKGBZoTkmt1inp
qs4OX7vPkyT7n3f8f6e24/ziOKfjb3G5duFcrT1w4ca5pseFG2dHjws3zg09
Ltw4t/S4cOPc0ePCjXNPjws3zgM9Ltw4j/S4cOM80ePCjfNMjws3zp4eF26c
F3pcuHFe6XHhxnmjx4Ub550eF26cae0NHnjChWfceMH54D4eeMKFZ9x4wTlw
Hw884cIzbrz8+xsLmeNB
              "]]}, "Charting`Private`Tag#3"]}}, <|
         "HighlightElements" -> <|
           "Label" -> {"XYLabel"}, "Ball" -> {"IndicatedBall"}|>, 
          "LayoutOptions" -> <|
           "PanelPlotLayout" -> <||>, 
            "PlotRange" -> {{-2., 151.5}, {3.177, 3.6}}, 
            "Frame" -> {{True, True}, {True, True}}, 
            "AxesOrigin" -> {0, 3.177000000000007}, "ImageSize" -> {600, 150},
             "Axes" -> {True, True}, "LabelStyle" -> {}, "AspectRatio" -> 
            Rational[1, 4], "DefaultStyle" -> {
              Directive[
               PointSize[0.009166666666666668], 
               AbsoluteThickness[2], 
               RGBColor[0, 0.4, 1]], 
              Directive[
               PointSize[0.009166666666666668], 
               AbsoluteThickness[2], 
               RGBColor[0.65, 0, 0.5]], 
              Directive[
               PointSize[0.009166666666666668], 
               AbsoluteThickness[2], 
               GrayLevel[0.5]]}, 
            "HighlightLabelingFunctions" -> <|"CoordinatesToolOptions" -> ({
                (Identity[#]& )[
                 Part[#, 1]], 
                (Identity[#]& )[
                 Part[#, 2]]}& ), 
              "ScalingFunctions" -> {{Identity, Identity}, {
                Identity, Identity}}|>, "Primitives" -> {}, "GCFlag" -> 
            False|>, 
          "Meta" -> <|
           "DefaultHighlight" -> {"Dynamic", None}, "Index" -> {}, "Function" -> 
            ListPlot, "GroupHighlight" -> False|>|>, 
         "DynamicHighlight"]], {{}, {}}},
      AspectRatio->NCache[
        Rational[1, 4], 0.25],
      Axes->{True, True},
      AxesLabel->{None, None},
      AxesOrigin->{0, 3.177000000000007},
      DefaultBaseStyle->{"PlotGraphics", "Graphics"},
      DisplayFunction->Identity,
      Epilog->{
        InsetBox[
         FormBox[
          StyleBox["\"(CD,DC)\"", 11, 
           GrayLevel[0], StripOnInput -> False], TraditionalForm], {
         120, 3.5}], 
        InsetBox[
         FormBox[
          StyleBox["\"(CC,DD)\"", 11, 
           GrayLevel[0], StripOnInput -> False], TraditionalForm], {
         47, 3.26}], 
        InsetBox[
         FormBox[
          StyleBox["\"(CC,CD,DC)\"", 11, 
           GrayLevel[0], StripOnInput -> False], TraditionalForm], {
         68, 3.55}], {
         Arrowheads[0.022], 
         ArrowBox[{{63, 3.5}, {58, 3.45}}]}},
      Frame->{{True, True}, {True, True}},
      FrameLabel->{{
         FormBox[
          TagBox[
           StyleBox[
           "\"Fitness\"", FontFamily -> Times, 12, StripOnInput -> False], 
           HoldForm], TraditionalForm], None}, {
         FormBox[
          TagBox[
           StyleBox[
           "\"\[Delta]\"", FontFamily -> Times, 15, StripOnInput -> False], 
           HoldForm], TraditionalForm], None}},
      FrameTicks->{{Automatic, None}, {{{1., 
           FormBox["0.`", TraditionalForm]}, {26., 
           FormBox["0.5`", TraditionalForm]}, {51., 
           FormBox["1.`", TraditionalForm]}, {76., 
           FormBox["1.5`", TraditionalForm]}, {101., 
           FormBox["2.`", TraditionalForm]}, {126., 
           FormBox["2.5`", TraditionalForm]}, {151., 
           FormBox["3.`", TraditionalForm]}}, None}},
      GridLines->{None, None},
      GridLinesStyle->Directive[
        GrayLevel[0.5, 0.4]],
      ImagePadding->{{34, 10}, {32, 10}},
      ImageSize->{600, 150},
      Method->{
       "AxisPadding" -> Scaled[0.02], "DefaultBoundaryStyle" -> Automatic, 
        "DefaultGraphicsInteraction" -> {
         "Version" -> 1.2, "TrackMousePosition" -> {True, False}, 
          "Effects" -> {
           "Highlight" -> {"ratio" -> 2}, "HighlightPoint" -> {"ratio" -> 2}, 
            "Droplines" -> {
             "freeformCursorMode" -> True, 
              "placement" -> {"x" -> "All", "y" -> "None"}}}}, 
        "DefaultMeshStyle" -> AbsolutePointSize[6], "DefaultPlotStyle" -> {
          Directive[
           RGBColor[0.24, 0.6, 0.8], 
           AbsoluteThickness[2]], 
          Directive[
           RGBColor[0.95, 0.627, 0.1425], 
           AbsoluteThickness[2]], 
          Directive[
           RGBColor[0.455, 0.7, 0.21], 
           AbsoluteThickness[2]], 
          Directive[
           RGBColor[0.922526, 0.385626, 0.209179], 
           AbsoluteThickness[2]], 
          Directive[
           RGBColor[0.578, 0.51, 0.85], 
           AbsoluteThickness[2]], 
          Directive[
           RGBColor[0.772079, 0.431554, 0.102387], 
           AbsoluteThickness[2]], 
          Directive[
           RGBColor[0., 0.6, 0.6], 
           AbsoluteThickness[2]], 
          Directive[
           RGBColor[0.9, 0.36, 0.684], 
           AbsoluteThickness[2]], 
          Directive[
           RGBColor[0.56, 0.7, 0.], 
           AbsoluteThickness[2]], 
          Directive[
           RGBColor[0.9, 0.54, 0.], 
           AbsoluteThickness[2]], 
          Directive[
           RGBColor[0.585, 0.5976, 0.9], 
           AbsoluteThickness[2]], 
          Directive[
           RGBColor[0.9, 0.45, 0.45], 
           AbsoluteThickness[2]], 
          Directive[
           RGBColor[0.7632186717367254, 0.8174402144034898, 0.], 
           AbsoluteThickness[2]], 
          Directive[
           RGBColor[
           0.8554632469481959, 0.24885384718327969`, 0.8334053873948551], 
           AbsoluteThickness[2]], 
          Directive[
           RGBColor[
           0.032972823413648836`, 0.7396719749139476, 0.534700104525218], 
           AbsoluteThickness[2]]}, "DomainPadding" -> Scaled[0.02], 
        "PointSizeFunction" -> "SmallPointSize", "RangePadding" -> 
        Scaled[0.05], "OptimizePlotMarkers" -> True, "IncludeHighlighting" -> 
        Automatic, "HighlightStyle" -> Automatic, "OptimizePlotMarkers" -> 
        True, "IncludeHighlighting" -> "CurrentPoint", "HighlightStyle" -> 
        Automatic, "OptimizePlotMarkers" -> True, 
        "CoordinatesToolOptions" -> {"DisplayFunction" -> ({
            (Identity[#]& )[
             Part[#, 1]], 
            (Identity[#]& )[
             Part[#, 2]]}& ), "CopiedValueFunction" -> ({
            (Identity[#]& )[
             Part[#, 1]], 
            (Identity[#]& )[
             Part[#, 2]]}& )}},
      PlotInteractivity:>True,
      PlotRange->{{-2., 151.5}, {3.177, 3.6}},
      PlotRangeClipping->True,
      PlotRangePadding->{{None, None}, {None, None}},
      Ticks->{Automatic, Automatic}]}
   },
   AutoDelete->False,
   GridBoxAlignment->{"Columns" -> {{Center}}, "Rows" -> {{Center}}},
   GridBoxItemSize->{"Columns" -> {{Automatic}}, "Rows" -> {{Automatic}}},
   GridBoxSpacings->{"Columns" -> {0, -1}, "Rows" -> {{-1}}}],
  "Grid"]], "Output",
 CellChangeTimes->{
  3.9988674632883167`*^9, 3.998867678557725*^9, 3.9988677718508787`*^9, 
   3.998867817312611*^9, {3.9988678644059353`*^9, 3.998867880627956*^9}, 
   3.998867957591522*^9, 3.9988680330733643`*^9, 4.000809715905053*^9, 
   4.000810039678833*^9, 4.000810142047724*^9, 4.0008103831596947`*^9, 
   4.000810585043263*^9, 4.000810650482657*^9, 4.000810686352848*^9, 
   4.000810852956584*^9, 4.00081096654165*^9, 4.0008110236308126`*^9, 
   4.0008111570808067`*^9, 4.000811224118685*^9, 4.000811321629109*^9, 
   4.000811467550467*^9, 4.000811512528255*^9, {4.000811579638537*^9, 
   4.0008116083945503`*^9}, 4.00089812489993*^9, 4.0009013078502398`*^9},
 CellLabel->
  "Out[369]=",ExpressionUUID->"b225a43d-67c5-489c-9498-4f0a55fd14bf"]
}, Open  ]]
}, Open  ]]
}, Open  ]],

Cell[CellGroupData[{

Cell["\<\
2.  Make plots of bifurcation diagrams, which only depend on threshold \
analysis above:\
\>", "Section",
 CellChangeTimes->{{3.9988684851449966`*^9, 3.998868516703714*^9}, {
  3.998922735460972*^9, 3.99892274146588*^9}, {4.000898241409205*^9, 
  4.000898242377832*^9}},ExpressionUUID->"5019a6eb-db78-4c0d-8f6b-\
78eafb525d42"],

Cell[TextData[StyleBox["Note: all plots labeled \[OpenCurlyDoubleQuote]plt#\
\[CloseCurlyDoubleQuote] below are \[OpenCurlyQuote]slices\[CloseCurlyQuote] \
of the horizontal axis, which is why several plt#  plots are combined as a \
single figure.\n",
 FontSize->16]], "Text",
 CellChangeTimes->{{3.998922307094122*^9, 3.998922388076727*^9}, 
   3.998922418796356*^9},ExpressionUUID->"508066e4-9279-41fa-b21e-\
82136c57f9ee"],

Cell[BoxData[
 RowBox[{
  RowBox[{"(*", " ", 
   RowBox[{
    RowBox[{"OVERALL", " ", "PLOT", " ", "PARAMS", " ", 
     RowBox[{"(", 
      RowBox[{"run", " ", "before", " ", "plotting"}], ")"}]}], " ", ":"}], 
   " ", "*)"}], "\[IndentingNewLine]", 
  RowBox[{
   RowBox[{
    RowBox[{"thcknss", "=", "0.01"}], ";"}], "\[IndentingNewLine]", 
   RowBox[{
    RowBox[{"brdrthck", " ", "=", " ", "0.004"}], ";"}], "\[IndentingNewLine]", 
   RowBox[{
    RowBox[{"labelfont", "=", "\"\<Times New Roman\>\""}], ";"}], "\[IndentingNewLine]", 
   RowBox[{
    RowBox[{"fontsize", "=", "15"}], ";"}]}]}]], "Input",
 CellChangeTimes->{{3.997352164443713*^9, 3.99735217217243*^9}, {
  3.9973524208047743`*^9, 3.99735242143771*^9}, {3.997352465504546*^9, 
  3.997352465577585*^9}, {4.000908128382725*^9, 
  4.0009081352799177`*^9}},ExpressionUUID->"03d4e1a7-81e3-4bc1-88c3-\
3713dc768828"],

Cell[CellGroupData[{

Cell["2.1  DOLs as function of c and \[Delta]=\[Gamma]:", "Subsubsection",
 CellChangeTimes->{{3.997304979237823*^9, 3.997304999533533*^9}, {
  4.0008982444266376`*^9, 
  4.000898245296562*^9}},ExpressionUUID->"247a6f3a-4807-4c56-b6aa-\
41af433fcc68"],

Cell[CellGroupData[{

Cell[BoxData[{
 RowBox[{
  RowBox[{
   RowBox[{
    SubscriptBox["b", "10"], "=", "4"}], ";", 
   RowBox[{
    SubscriptBox["b", "1"], "=", "3"}], ";"}], "\[IndentingNewLine]"}], "\[IndentingNewLine]", 
 RowBox[{
  RowBox[{"Q", " ", "=", " ", 
   RowBox[{
    SubscriptBox["b", "10"], "/", "2"}]}], ";"}], "\[IndentingNewLine]", 
 RowBox[{
  RowBox[{"xmax", "=", "3"}], ";"}], "\n", 
 RowBox[{
  RowBox[{"xmin", "=", 
   RowBox[{"-", "3"}]}], ";"}], "\n", 
 RowBox[{
  RowBox[{"ymin", "=", 
   RowBox[{
    SubscriptBox["b", "10"], "-", 
    SubscriptBox["b", "1"]}]}], ";"}], "\n", 
 RowBox[{
  RowBox[{
   RowBox[{"ymax", "=", 
    SubscriptBox["b", "1"]}], ";"}], "\[IndentingNewLine]"}], "\[IndentingNewLine]", 
 RowBox[{
  RowBox[{
   RowBox[{"lines", " ", "=", " ", 
    RowBox[{"{", 
     RowBox[{
      RowBox[{"Graphics", "[", 
       RowBox[{"{", 
        RowBox[{"Black", ",", 
         RowBox[{"Thickness", "[", "thcknss", "]"}], ",", 
         RowBox[{"Line", "[", 
          RowBox[{"{", 
           RowBox[{
            RowBox[{"{", 
             RowBox[{
              RowBox[{
               RowBox[{
                RowBox[{"-", "2"}], 
                SubscriptBox["b", "1"]}], "+", 
               SubscriptBox["b", "10"]}], ",", "ymin"}], "}"}], ",", 
            RowBox[{"{", 
             RowBox[{
              RowBox[{
               RowBox[{
                RowBox[{"-", "2"}], 
                SubscriptBox["b", "1"]}], "+", 
               SubscriptBox["b", "10"]}], ",", "ymax"}], "}"}]}], "}"}], 
          "]"}]}], "}"}], "]"}], ",", 
      RowBox[{"Graphics", "[", 
       RowBox[{"{", 
        RowBox[{"Black", ",", 
         RowBox[{"Thickness", "[", "thcknss", "]"}], ",", 
         RowBox[{"Line", "[", 
          RowBox[{"{", 
           RowBox[{
            RowBox[{"{", 
             RowBox[{"0", ",", "ymin"}], "}"}], ",", 
            RowBox[{"{", 
             RowBox[{"0", ",", "ymax"}], "}"}]}], "}"}], "]"}]}], "}"}], 
       "]"}], ",", 
      RowBox[{"Graphics", "[", 
       RowBox[{"{", 
        RowBox[{"Black", ",", 
         RowBox[{"Thickness", "[", "brdrthck", "]"}], ",", 
         RowBox[{"Line", "[", 
          RowBox[{"{", 
           RowBox[{
            RowBox[{"{", 
             RowBox[{"xmin", ",", "ymin"}], "}"}], ",", 
            RowBox[{"{", 
             RowBox[{"xmin", ",", "ymax"}], "}"}]}], "}"}], "]"}]}], "}"}], 
       "]"}], ",", 
      RowBox[{"Graphics", "[", 
       RowBox[{"{", 
        RowBox[{"Black", ",", 
         RowBox[{"Thickness", "[", "brdrthck", "]"}], ",", 
         RowBox[{"Line", "[", 
          RowBox[{"{", 
           RowBox[{
            RowBox[{"{", 
             RowBox[{"xmax", ",", "ymin"}], "}"}], ",", 
            RowBox[{"{", 
             RowBox[{"xmax", ",", "ymax"}], "}"}]}], "}"}], "]"}]}], "}"}], 
       "]"}]}], "}"}]}], ";"}], "\[IndentingNewLine]"}], "\[IndentingNewLine]", 
 RowBox[{
  RowBox[{
   RowBox[{"plt1", "=", 
    RowBox[{"Plot", "[", 
     RowBox[{
      RowBox[{"{", 
       RowBox[{"ymin", ",", "ymax"}], "}"}], ",", 
      RowBox[{"{", 
       RowBox[{"x", ",", "xmin", ",", 
        RowBox[{
         RowBox[{
          RowBox[{"-", "2"}], 
          SubscriptBox["b", "1"]}], "+", 
         SubscriptBox["b", "10"]}]}], "}"}], ",", 
      RowBox[{"PlotStyle", "->", 
       RowBox[{"Directive", "[", 
        RowBox[{"Black", ",", 
         RowBox[{"Thickness", "[", "brdrthck", "]"}]}], "]"}]}], ",", 
      RowBox[{"PlotRange", "->", 
       RowBox[{"{", 
        RowBox[{
         RowBox[{"{", 
          RowBox[{"xmin", ",", "xmax"}], "}"}], ",", 
         RowBox[{"{", 
          RowBox[{"ymin", ",", "ymax"}], "}"}]}], "}"}]}], ",", 
      RowBox[{"Axes", "->", "True"}], ",", 
      RowBox[{"AxesOrigin", "->", 
       RowBox[{"{", 
        RowBox[{"0", ",", "Q"}], "}"}]}], ",", 
      RowBox[{"AspectRatio", "->", "1"}], ",", 
      RowBox[{"AxesLabel", "->", 
       RowBox[{"{", 
        RowBox[{
         RowBox[{"Style", "[", 
          RowBox[{
           RowBox[{"Text", "[", "\"\<\[Delta]\>\"", "]"}], ",", "17", ",", 
           "Black"}], "]"}], ",", 
         RowBox[{"Style", "[", 
          RowBox[{
           RowBox[{"Text", "[", "c", "]"}], ",", "17", ",", "Black"}], 
          "]"}]}], "}"}]}], ",", 
      RowBox[{"Epilog", "->", 
       RowBox[{"{", 
        RowBox[{
         RowBox[{"Text", "[", 
          RowBox[{
           RowBox[{"Style", "[", 
            RowBox[{"\"\<II\>\"", ",", "fontsize", ",", "Black", ",", 
             RowBox[{"FontFamily", "->", "labelfont"}]}], "]"}], ",", 
           RowBox[{"{", 
            RowBox[{"1.5", ",", "2.4"}], "}"}], ",", 
           RowBox[{"{", 
            RowBox[{"0", ",", "0"}], "}"}]}], "]"}], ",", 
         RowBox[{"Text", "[", 
          RowBox[{
           RowBox[{"Style", "[", 
            RowBox[{"\"\<V\>\"", ",", "fontsize", ",", "Black", ",", 
             RowBox[{"FontFamily", "->", "labelfont"}]}], "]"}], ",", 
           RowBox[{"{", 
            RowBox[{
             RowBox[{"-", "1"}], ",", "2.4"}], "}"}], ",", 
           RowBox[{"{", 
            RowBox[{"0", ",", "0"}], "}"}]}], "]"}], ",", 
         RowBox[{"Text", "[", 
          RowBox[{
           RowBox[{"Style", "[", 
            RowBox[{"\"\<VI\>\"", ",", "fontsize", ",", "Black", ",", 
             RowBox[{"FontFamily", "->", "labelfont"}]}], "]"}], ",", 
           RowBox[{"{", 
            RowBox[{
             RowBox[{"-", "2.5"}], ",", "2.4"}], "}"}], ",", 
           RowBox[{"{", 
            RowBox[{"0", ",", "0"}], "}"}]}], "]"}]}], "}"}]}]}], "]"}]}], 
   ";"}], "\[IndentingNewLine]"}], "\[IndentingNewLine]", 
 RowBox[{
  RowBox[{
   RowBox[{"plt2", "=", 
    RowBox[{"Plot", "[", 
     RowBox[{
      RowBox[{"{", 
       RowBox[{"ymin", ",", "ymax"}], "}"}], ",", 
      RowBox[{"{", 
       RowBox[{"x", ",", 
        RowBox[{
         RowBox[{
          RowBox[{"-", "2"}], 
          SubscriptBox["b", "1"]}], "+", 
         SubscriptBox["b", "10"]}], ",", "0"}], "}"}], ",", 
      RowBox[{"Filling", "->", 
       RowBox[{"{", 
        RowBox[{"1", "->", 
         RowBox[{"{", "2", "}"}]}], "}"}]}], ",", 
      RowBox[{"FillingStyle", "->", 
       RowBox[{"{", 
        RowBox[{"1", "->", "White"}], "}"}]}], ",", 
      RowBox[{"PlotStyle", "->", 
       RowBox[{"Directive", "[", 
        RowBox[{"Black", ",", 
         RowBox[{"Thickness", "[", "brdrthck", "]"}]}], "]"}]}], ",", 
      RowBox[{"PlotRange", "->", 
       RowBox[{"{", 
        RowBox[{
         RowBox[{"{", 
          RowBox[{"xmin", ",", "xmax"}], "}"}], ",", 
         RowBox[{"{", 
          RowBox[{"ymin", ",", "ymax"}], "}"}]}], "}"}]}], ",", 
      RowBox[{"Axes", "->", "True"}], ",", 
      RowBox[{"AxesOrigin", "->", 
       RowBox[{"{", 
        RowBox[{"0", ",", "Q"}], "}"}]}], ",", 
      RowBox[{"AspectRatio", "->", "1"}], ",", 
      RowBox[{"AxesLabel", "->", 
       RowBox[{"{", 
        RowBox[{
         RowBox[{"Style", "[", 
          RowBox[{
           RowBox[{"Text", "[", "\"\<\[Delta] (=\[Gamma])\>\"", "]"}], ",", 
           "17", ",", "Black"}], "]"}], ",", 
         RowBox[{"Style", "[", 
          RowBox[{
           RowBox[{"Text", "[", "c", "]"}], ",", "17", ",", "White"}], 
          "]"}]}], "}"}]}]}], "]"}]}], ";"}], "\[IndentingNewLine]"}], "\[IndentingNewLine]", 
 RowBox[{
  RowBox[{"plt3", "=", 
   RowBox[{"Plot", "[", 
    RowBox[{
     RowBox[{"{", 
      RowBox[{"ymin", ",", "ymax"}], "}"}], ",", 
     RowBox[{"{", 
      RowBox[{"x", ",", "0", ",", "xmax"}], "}"}], ",", 
     RowBox[{"Filling", "->", 
      RowBox[{"{", 
       RowBox[{"1", "->", 
        RowBox[{"{", "2", "}"}]}], "}"}]}], ",", 
     RowBox[{"FillingStyle", "->", 
      RowBox[{"{", 
       RowBox[{"1", "->", "White"}], "}"}]}], ",", 
     RowBox[{"PlotStyle", "->", 
      RowBox[{"Directive", "[", 
       RowBox[{"Black", ",", 
        RowBox[{"Thickness", "[", "brdrthck", "]"}]}], "]"}]}], ",", 
     RowBox[{"PlotRange", "->", 
      RowBox[{"{", 
       RowBox[{
        RowBox[{"{", 
         RowBox[{"xmin", ",", "xmax"}], "}"}], ",", 
        RowBox[{"{", 
         RowBox[{"ymin", ",", "ymax"}], "}"}]}], "}"}]}], ",", 
     RowBox[{"Axes", "->", "True"}], ",", 
     RowBox[{"AxesOrigin", "->", 
      RowBox[{"{", 
       RowBox[{"0", ",", "Q"}], "}"}]}], ",", 
     RowBox[{"AspectRatio", "->", "1"}], ",", 
     RowBox[{"AxesLabel", "->", 
      RowBox[{"{", 
       RowBox[{
        RowBox[{"Style", "[", 
         RowBox[{
          RowBox[{"Text", "[", "\"\<\[Delta] (=\[Gamma])\>\"", "]"}], ",", 
          "17", ",", "Black"}], "]"}], ",", 
        RowBox[{"Style", "[", 
         RowBox[{
          RowBox[{"Text", "[", "c", "]"}], ",", "17", ",", "Black"}], "]"}]}],
        "}"}]}]}], "]"}]}], ";"}], "\[IndentingNewLine]", 
 RowBox[{
  RowBox[{"Show", "[", 
   RowBox[{
    RowBox[{"Join", "[", 
     RowBox[{
      RowBox[{"{", 
       RowBox[{"plt1", ",", "plt2", ",", "plt3"}], "}"}], ",", "lines"}], 
     "]"}], ",", 
    RowBox[{"AspectRatio", "->", ".5"}]}], "]"}], 
  "\[IndentingNewLine]"}], "\[IndentingNewLine]"}], "Input",
 CellChangeTimes->{{3.997305184040698*^9, 3.9973052716078377`*^9}, {
  3.997305304128972*^9, 3.997305414093816*^9}, {3.9973055515272007`*^9, 
  3.997305552371654*^9}, {3.997305663493916*^9, 3.99730568360472*^9}, {
  3.997305836106566*^9, 3.9973059062996407`*^9}, {3.9973059707488937`*^9, 
  3.9973059826440907`*^9}, {3.997306013001801*^9, 3.997306060652602*^9}, {
  3.997352182621771*^9, 3.997352222151884*^9}, {3.997352272115391*^9, 
  3.997352358615851*^9}, {3.997352396514542*^9, 3.997352412483719*^9}, {
  3.997352453922441*^9, 3.997352456767418*^9}},
 CellLabel->
  "In[407]:=",ExpressionUUID->"417f1341-3ddc-4ba3-8c25-97d5a01ecbad"],

Cell[BoxData[
 GraphicsBox[{
   InterpretationBox[{
     TagBox[{{{}, {}, 
        TagBox[
         {GrayLevel[0], Thickness[0.004], Opacity[1.], LineBox[CompressedData["
1:eJxTTMoPSmViYGAwAWIQ/ey409///9kPMIDBB/vXGypLn71G8D/M3PD2zHUE
f06Vo63FGgSf7Ufvo7ZmBL+yd8eDhdEIfr8hm120AYKfVMT/8Ts7gn/joDWz
8R02OD9C0y3PaiOCP1WXR1+1E8Evdfjqty4WwRf6MPOIlCmCv3O7zORgXgSf
qe/QAa1HrHA+J6OKy9OdCP6mphVqdn0IfqoMd1JyMoJ/LUjzc7Y1gv9yetZj
IQEEf1dluubc5yxwvm5W+7mjuxH8VUWtZ3ZNQPCfitsrTM5A8A+dlr7MaYvg
x8psuZ0sguAztmrZdr1hhvM9/hz+63cQwfcRkBT5PgPB/2w0sdM2F8Ffkvs8
PMAJwRdy/VntJoXgK2vr/b/1jgnO/7hW7kbQMQT/pMdbzunzEHznT/dmVRYj
+NUWPY323gh+aG/M8cXyCP7buhdJr78xwvn9HUHh/88h+JcX3F+1cTGCfzVU
I8S9GsGvlJwSU+2P4Kt/vbu3WgXBn5T7uCT+DwOcv+ALd/fDCwh+tsSHb24r
EHyHkE27KxoQ/B3zpt/3CEXw37ZaRP7RQfBZ7v/SrRND8KUs9oKyDZwPAGzI
A4Y=
           "]]},
         Annotation[#, "Charting`Private`Tag#1"]& ], 
        TagBox[
         {GrayLevel[0], Thickness[0.004], Opacity[1.], LineBox[CompressedData["
1:eJxTTMoPSmViYGAwAWIQ/ey409///9kPMIABh8PrDZWlz14j+B9mbnh75jqC
P6fK0dZiDYLP9qP3UVszgl/Zu+PBwmgEv9+QzS7aAMFPKuL/+J0dwb9x0JrZ
+A4bnB+h6ZZntRHBn6rLo6/aieCXOnz1WxeL4At9mHlEyhTB37ldZnIwL4LP
1HfogNYjVjifk1HF5elOBH9T0wo1uz4EP1WGOyk5GcG/FqT5OdsawX85Peux
kACCv6syXXPucxY4Xzer/dzR3Qj+qqLWM7smIPhPxe0VJmcg+IdOS1/mtEXw
Y2W23E4WQfAZW7Vsu94ww/kefw7/9TuI4PsISIp8n4Hgfzaa2Gmbi+AvyX0e
HuCE4Au5/qx2k0LwlbX1/t96xwTnf1wrdyPoGIJ/0uMt5/R5CL7zp3uzKosR
/GqLnkZ7bwQ/tDfm+GJ5BP9t3Yuk198Y4fz+jqDw/+cQ/MsL7q/auBjBvxqq
EeJejeBXSk6JqfZH8NW/3t1brYLgT8p9XBL/hwHOX/CFu/vhBQQ/W+LDN7cV
CL5DyKbdFQ0I/o550+97hCL4b1stIv/oIPgs93/p1okh+FIWe0HZBs4HAEI3
1Is=
           "]]},
         Annotation[#, "Charting`Private`Tag#2"]& ]}, {}},
      {"WolframDynamicHighlight", <|
       "Label" -> {"XYLabel"}, "Ball" -> {"InterpolatedBall"}|>}], 
     StyleBox[
      DynamicBox[(Charting`HighlightActionBox["DynamicHighlight", {}, 
        Slot["HighlightElements"], 
        Slot["LayoutOptions"], 
        Slot["Meta"], 
        Charting`HighlightActionFunction["DynamicHighlight", {{{{}, {}, 
            Annotation[{
              Directive[
               Opacity[1.], 
               AbsoluteThickness[2], 
               GrayLevel[0], 
               Thickness[0.004]], 
              Line[CompressedData["
1:eJxTTMoPSmViYGAwAWIQ/ey409///9kPMIDBB/vXGypLn71G8D/M3PD2zHUE
f06Vo63FGgSf7Ufvo7ZmBL+yd8eDhdEIfr8hm120AYKfVMT/8Ts7gn/joDWz
8R02OD9C0y3PaiOCP1WXR1+1E8Evdfjqty4WwRf6MPOIlCmCv3O7zORgXgSf
qe/QAa1HrHA+J6OKy9OdCP6mphVqdn0IfqoMd1JyMoJ/LUjzc7Y1gv9yetZj
IQEEf1dluubc5yxwvm5W+7mjuxH8VUWtZ3ZNQPCfitsrTM5A8A+dlr7MaYvg
x8psuZ0sguAztmrZdr1hhvM9/hz+63cQwfcRkBT5PgPB/2w0sdM2F8Ffkvs8
PMAJwRdy/VntJoXgK2vr/b/1jgnO/7hW7kbQMQT/pMdbzunzEHznT/dmVRYj
+NUWPY323gh+aG/M8cXyCP7buhdJr78xwvn9HUHh/88h+JcX3F+1cTGCfzVU
I8S9GsGvlJwSU+2P4Kt/vbu3WgXBn5T7uCT+DwOcv+ALd/fDCwh+tsSHb24r
EHyHkE27KxoQ/B3zpt/3CEXw37ZaRP7RQfBZ7v/SrRND8KUs9oKyDZwPAGzI
A4Y=
               "]]}, "Charting`Private`Tag#1"], 
            Annotation[{
              Directive[
               Opacity[1.], 
               AbsoluteThickness[2], 
               GrayLevel[0], 
               Thickness[0.004]], 
              Line[CompressedData["
1:eJxTTMoPSmViYGAwAWIQ/ey409///9kPMIABh8PrDZWlz14j+B9mbnh75jqC
P6fK0dZiDYLP9qP3UVszgl/Zu+PBwmgEv9+QzS7aAMFPKuL/+J0dwb9x0JrZ
+A4bnB+h6ZZntRHBn6rLo6/aieCXOnz1WxeL4At9mHlEyhTB37ldZnIwL4LP
1HfogNYjVjifk1HF5elOBH9T0wo1uz4EP1WGOyk5GcG/FqT5OdsawX85Peux
kACCv6syXXPucxY4Xzer/dzR3Qj+qqLWM7smIPhPxe0VJmcg+IdOS1/mtEXw
Y2W23E4WQfAZW7Vsu94ww/kefw7/9TuI4PsISIp8n4Hgfzaa2Gmbi+AvyX0e
HuCE4Au5/qx2k0LwlbX1/t96xwTnf1wrdyPoGIJ/0uMt5/R5CL7zp3uzKosR
/GqLnkZ7bwQ/tDfm+GJ5BP9t3Yuk198Y4fz+jqDw/+cQ/MsL7q/auBjBvxqq
EeJejeBXSk6JqfZH8NW/3t1brYLgT8p9XBL/hwHOX/CFu/vhBQQ/W+LDN7cV
CL5DyKbdFQ0I/o550+97hCL4b1stIv/oIPgs93/p1okh+FIWe0HZBs4HAEI3
1Is=
               "]]}, "Charting`Private`Tag#2"]}}, {}}, <|
         "HighlightElements" -> <|
           "Label" -> {"XYLabel"}, "Ball" -> {"InterpolatedBall"}|>, 
          "LayoutOptions" -> <|
           "PanelPlotLayout" -> <||>, "PlotRange" -> {{-3., 3.}, {1., 3.}}, 
            "Frame" -> {{False, False}, {False, False}}, 
            "AxesOrigin" -> {0., 2.}, "ImageSize" -> {360, 360}, 
            "Axes" -> {True, True}, "LabelStyle" -> {}, "AspectRatio" -> 1, 
            "DefaultStyle" -> {
              Directive[
               Opacity[1.], 
               AbsoluteThickness[2], 
               GrayLevel[0], 
               Thickness[0.004]], 
              Directive[
               Opacity[1.], 
               AbsoluteThickness[2], 
               GrayLevel[0], 
               Thickness[0.004]]}, 
            "HighlightLabelingFunctions" -> <|"CoordinatesToolOptions" -> ({
                (Identity[#]& )[
                 Part[#, 1]], 
                (Identity[#]& )[
                 Part[#, 2]]}& ), 
              "ScalingFunctions" -> {{Identity, Identity}, {
                Identity, Identity}}|>, "Primitives" -> {}, "GCFlag" -> 
            False|>, 
          "Meta" -> <|
           "DefaultHighlight" -> {"Dynamic", None}, "Index" -> {}, "Function" -> 
            Plot, "GroupHighlight" -> False|>|>]]& )[<|
        "HighlightElements" -> <|
          "Label" -> {"XYLabel"}, "Ball" -> {"InterpolatedBall"}|>, 
         "LayoutOptions" -> <|
          "PanelPlotLayout" -> <||>, "PlotRange" -> {{-3., 3.}, {1., 3.}}, 
           "Frame" -> {{False, False}, {False, False}}, 
           "AxesOrigin" -> {0., 2.}, "ImageSize" -> {360, 360}, 
           "Axes" -> {True, True}, "LabelStyle" -> {}, "AspectRatio" -> 1, 
           "DefaultStyle" -> {
             Directive[
              Opacity[1.], 
              AbsoluteThickness[2], 
              GrayLevel[0], 
              Thickness[0.004]], 
             Directive[
              Opacity[1.], 
              AbsoluteThickness[2], 
              GrayLevel[0], 
              Thickness[0.004]]}, 
           "HighlightLabelingFunctions" -> <|"CoordinatesToolOptions" -> ({
               (Identity[#]& )[
                Part[#, 1]], 
               (Identity[#]& )[
                Part[#, 2]]}& ), 
             "ScalingFunctions" -> {{Identity, Identity}, {
               Identity, Identity}}|>, "Primitives" -> {}, "GCFlag" -> 
           False|>, 
         "Meta" -> <|
          "DefaultHighlight" -> {"Dynamic", None}, "Index" -> {}, "Function" -> 
           Plot, "GroupHighlight" -> False|>|>],
       ImageSizeCache->{{4.503599627370496*^15, -4.503599627370496*^15}, {
        4.503599627370496*^15, -4.503599627370496*^15}}],
      Selectable->False]},
    Annotation[{{{{}, {}, 
        Annotation[{
          Directive[
           Opacity[1.], 
           AbsoluteThickness[2], 
           GrayLevel[0], 
           Thickness[0.004]], 
          Line[CompressedData["
1:eJxTTMoPSmViYGAwAWIQ/ey409///9kPMIDBB/vXGypLn71G8D/M3PD2zHUE
f06Vo63FGgSf7Ufvo7ZmBL+yd8eDhdEIfr8hm120AYKfVMT/8Ts7gn/joDWz
8R02OD9C0y3PaiOCP1WXR1+1E8Evdfjqty4WwRf6MPOIlCmCv3O7zORgXgSf
qe/QAa1HrHA+J6OKy9OdCP6mphVqdn0IfqoMd1JyMoJ/LUjzc7Y1gv9yetZj
IQEEf1dluubc5yxwvm5W+7mjuxH8VUWtZ3ZNQPCfitsrTM5A8A+dlr7MaYvg
x8psuZ0sguAztmrZdr1hhvM9/hz+63cQwfcRkBT5PgPB/2w0sdM2F8Ffkvs8
PMAJwRdy/VntJoXgK2vr/b/1jgnO/7hW7kbQMQT/pMdbzunzEHznT/dmVRYj
+NUWPY323gh+aG/M8cXyCP7buhdJr78xwvn9HUHh/88h+JcX3F+1cTGCfzVU
I8S9GsGvlJwSU+2P4Kt/vbu3WgXBn5T7uCT+DwOcv+ALd/fDCwh+tsSHb24r
EHyHkE27KxoQ/B3zpt/3CEXw37ZaRP7RQfBZ7v/SrRND8KUs9oKyDZwPAGzI
A4Y=
           "]]}, "Charting`Private`Tag#1"], 
        Annotation[{
          Directive[
           Opacity[1.], 
           AbsoluteThickness[2], 
           GrayLevel[0], 
           Thickness[0.004]], 
          Line[CompressedData["
1:eJxTTMoPSmViYGAwAWIQ/ey409///9kPMIABh8PrDZWlz14j+B9mbnh75jqC
P6fK0dZiDYLP9qP3UVszgl/Zu+PBwmgEv9+QzS7aAMFPKuL/+J0dwb9x0JrZ
+A4bnB+h6ZZntRHBn6rLo6/aieCXOnz1WxeL4At9mHlEyhTB37ldZnIwL4LP
1HfogNYjVjifk1HF5elOBH9T0wo1uz4EP1WGOyk5GcG/FqT5OdsawX85Peux
kACCv6syXXPucxY4Xzer/dzR3Qj+qqLWM7smIPhPxe0VJmcg+IdOS1/mtEXw
Y2W23E4WQfAZW7Vsu94ww/kefw7/9TuI4PsISIp8n4Hgfzaa2Gmbi+AvyX0e
HuCE4Au5/qx2k0LwlbX1/t96xwTnf1wrdyPoGIJ/0uMt5/R5CL7zp3uzKosR
/GqLnkZ7bwQ/tDfm+GJ5BP9t3Yuk198Y4fz+jqDw/+cQ/MsL7q/auBjBvxqq
EeJejeBXSk6JqfZH8NW/3t1brYLgT8p9XBL/hwHOX/CFu/vhBQQ/W+LDN7cV
CL5DyKbdFQ0I/o550+97hCL4b1stIv/oIPgs93/p1okh+FIWe0HZBs4HAEI3
1Is=
           "]]}, "Charting`Private`Tag#2"]}}, {}}, <|
     "HighlightElements" -> <|
       "Label" -> {"XYLabel"}, "Ball" -> {"InterpolatedBall"}|>, 
      "LayoutOptions" -> <|
       "PanelPlotLayout" -> <||>, "PlotRange" -> {{-3., 3.}, {1., 3.}}, 
        "Frame" -> {{False, False}, {False, False}}, "AxesOrigin" -> {0., 2.},
         "ImageSize" -> {360, 360}, "Axes" -> {True, True}, 
        "LabelStyle" -> {}, "AspectRatio" -> 1, "DefaultStyle" -> {
          Directive[
           Opacity[1.], 
           AbsoluteThickness[2], 
           GrayLevel[0], 
           Thickness[0.004]], 
          Directive[
           Opacity[1.], 
           AbsoluteThickness[2], 
           GrayLevel[0], 
           Thickness[0.004]]}, 
        "HighlightLabelingFunctions" -> <|"CoordinatesToolOptions" -> ({
            (Identity[#]& )[
             Part[#, 1]], 
            (Identity[#]& )[
             Part[#, 2]]}& ), 
          "ScalingFunctions" -> {{Identity, Identity}, {
            Identity, Identity}}|>, "Primitives" -> {}, "GCFlag" -> False|>, 
      "Meta" -> <|
       "DefaultHighlight" -> {"Dynamic", None}, "Index" -> {}, "Function" -> 
        Plot, "GroupHighlight" -> False|>|>, "DynamicHighlight"]], 
   InterpretationBox[{
     TagBox[{GraphicsComplexBox[CompressedData["
1:eJxl01tIE1Acx/GVXf5NyRBCs4sEgT6YpCILJfq7kEBHovRQEIiRiJc0I40e
kjJEKyQFUywLEQyziz2kKEnONEsZVKIJldsy8+5m5Zwuba2g/+FHBw6HLwfO
wznns/tkbnLaWo1Gk+GZf9bqIG+H2+3u1Pwd8wc70l+0Rqaozpxe77A++SXt
a9Vd275Z9ceo0aKSnFXp8N6ApeyuFemLfQd6LEGqkzfafUxnfkonNgS0T/W4
pPWt+zoq96juXDMU016wLB1hTPfLGlySNpnPGo5EqZ7Xab0elDqltevKt9yc
WJR+rK2/tbRf9YW80NKyMod0dEKDqXluQbo4paksgVX3jt9pOHf3h3RF485o
f/t36Sv9WyNm9KqzUlYuGeq/SY+E5RqCF+al4/Le5txIUn0/+OhU0im7ut/P
QbbzWpu06/LrurZXs9Kh1VcNsxkz0g+zYzqL/Kalt4X0WyIHJqVrjuUtDxdM
SG/IdRirIsalu+IyE9sWxqTLK5zvTbe/SCd0p/qsHB9V52eORe9atUo3zpWE
teZY1H8qCcl32D9JL3q7HgXGfJDedKJYn/90WPpQVWxfi3NQOjDJMvLs8IB0
ZfPpWtv1N9KxFYWp4Tv6peu0XmYzvVTvWRxf4O9rlObGia+65BZp67S+NrTw
nnR82uQ741Ta83/d1D0+VNOsPLidZtfewipp9EOMfojRDzH6IUY/xOiHGP0Q
ox9i9EOMfojRDzH6IUY/xOiHGP0Qox9i9EOMfojRDzH6IUY/xOiHGP0Qox9i
9EOMfjz3C36I0Q8x+iFGP8Tohxj9EKMfYvRDjH6I0Y/nfPBDjH48/wn8EKMf
YvRDjH6I0Q8x+iFGP8Tox/Oe4IcY/RCjH2L0Q4x+iNHP//u/AbSdQ5c=
        "], {{{}, {}, {}, {}, {}, {}, 
          {GrayLevel[1], EdgeForm[None], 
           GraphicsGroupBox[
            PolygonBox[{{1, 51, 2, 3, 4, 5, 6, 7, 8, 9, 10, 11, 12, 13, 14, 
             15, 16, 17, 18, 19, 20, 21, 22, 23, 24, 25, 26, 27, 28, 29, 30, 
             31, 32, 33, 34, 35, 36, 37, 38, 39, 40, 41, 42, 43, 44, 45, 46, 
             47, 48, 49, 52, 50, 102, 104, 101, 100, 99, 98, 97, 96, 95, 94, 
             93, 92, 91, 90, 89, 88, 87, 86, 85, 84, 83, 82, 81, 80, 79, 78, 
             77, 76, 75, 74, 73, 72, 71, 70, 69, 68, 67, 66, 65, 64, 63, 62, 
             61, 60, 59, 58, 57, 56, 55, 54, 103, 
             53}}]]}, {}, {}, {}}, {{}, {}, {}, 
          TagBox[
           {GrayLevel[0], Thickness[0.004], Opacity[1.], 
            LineBox[{1, 51, 2, 3, 4, 5, 6, 7, 8, 9, 10, 11, 12, 13, 14, 15, 
             16, 17, 18, 19, 20, 21, 22, 23, 24, 25, 26, 27, 28, 29, 30, 31, 
             32, 33, 34, 35, 36, 37, 38, 39, 40, 41, 42, 43, 44, 45, 46, 47, 
             48, 49, 52, 50}]},
           Annotation[#, "Charting`Private`Tag#1"]& ], 
          TagBox[
           {GrayLevel[0], Thickness[0.004], Opacity[1.], 
            LineBox[{53, 103, 54, 55, 56, 57, 58, 59, 60, 61, 62, 63, 64, 65, 
             66, 67, 68, 69, 70, 71, 72, 73, 74, 75, 76, 77, 78, 79, 80, 81, 
             82, 83, 84, 85, 86, 87, 88, 89, 90, 91, 92, 93, 94, 95, 96, 97, 
             98, 99, 100, 101, 104, 102}]},
           Annotation[#, "Charting`Private`Tag#2"]& ]}}], {}},
      {"WolframDynamicHighlight", <|
       "Label" -> {"XYLabel"}, "Ball" -> {"InterpolatedBall"}|>}], 
     StyleBox[
      DynamicBox[(Charting`HighlightActionBox["DynamicHighlight", {}, 
        Slot["HighlightElements"], 
        Slot["LayoutOptions"], 
        Slot["Meta"], 
        Charting`HighlightActionFunction["DynamicHighlight", {
          GraphicsComplex[CompressedData["
1:eJxl01tIE1Acx/GVXf5NyRBCs4sEgT6YpCILJfq7kEBHovRQEIiRiJc0I40e
kjJEKyQFUywLEQyziz2kKEnONEsZVKIJldsy8+5m5Zwuba2g/+FHBw6HLwfO
wznns/tkbnLaWo1Gk+GZf9bqIG+H2+3u1Pwd8wc70l+0Rqaozpxe77A++SXt
a9Vd275Z9ceo0aKSnFXp8N6ApeyuFemLfQd6LEGqkzfafUxnfkonNgS0T/W4
pPWt+zoq96juXDMU016wLB1hTPfLGlySNpnPGo5EqZ7Xab0elDqltevKt9yc
WJR+rK2/tbRf9YW80NKyMod0dEKDqXluQbo4paksgVX3jt9pOHf3h3RF485o
f/t36Sv9WyNm9KqzUlYuGeq/SY+E5RqCF+al4/Le5txIUn0/+OhU0im7ut/P
QbbzWpu06/LrurZXs9Kh1VcNsxkz0g+zYzqL/Kalt4X0WyIHJqVrjuUtDxdM
SG/IdRirIsalu+IyE9sWxqTLK5zvTbe/SCd0p/qsHB9V52eORe9atUo3zpWE
teZY1H8qCcl32D9JL3q7HgXGfJDedKJYn/90WPpQVWxfi3NQOjDJMvLs8IB0
ZfPpWtv1N9KxFYWp4Tv6peu0XmYzvVTvWRxf4O9rlObGia+65BZp67S+NrTw
nnR82uQ741Ta83/d1D0+VNOsPLidZtfewipp9EOMfojRDzH6IUY/xOiHGP0Q
ox9i9EOMfojRDzH6IUY/xOiHGP0Qox9i9EOMfojRDzH6IUY/xOiHGP0Qox9i
9EOMfjz3C36I0Q8x+iFGP8Tohxj9EKMfYvRDjH6I0Y/nfPBDjH48/wn8EKMf
YvRDjH6I0Q8x+iFGP8Tox/Oe4IcY/RCjH2L0Q4x+iNHP//u/AbSdQ5c=
           "], {{{}, {}, {}, {}, {}, {}, {
              EdgeForm[], 
              Directive[
               GrayLevel[1]], 
              GraphicsGroup[{
                
                Polygon[{{1, 51, 2, 3, 4, 5, 6, 7, 8, 9, 10, 11, 12, 13, 14, 
                 15, 16, 17, 18, 19, 20, 21, 22, 23, 24, 25, 26, 27, 28, 29, 
                 30, 31, 32, 33, 34, 35, 36, 37, 38, 39, 40, 41, 42, 43, 44, 
                 45, 46, 47, 48, 49, 52, 50, 102, 104, 101, 100, 99, 98, 97, 
                 96, 95, 94, 93, 92, 91, 90, 89, 88, 87, 86, 85, 84, 83, 82, 
                 81, 80, 79, 78, 77, 76, 75, 74, 73, 72, 71, 70, 69, 68, 67, 
                 66, 65, 64, 63, 62, 61, 60, 59, 58, 57, 56, 55, 54, 103, 
                 53}}]}]}, {}, {}, {}}, {{}, {}, {}, 
             Annotation[{
               Directive[
                Opacity[1.], 
                AbsoluteThickness[2], 
                GrayLevel[0], 
                Thickness[0.004]], 
               
               Line[{1, 51, 2, 3, 4, 5, 6, 7, 8, 9, 10, 11, 12, 13, 14, 15, 
                16, 17, 18, 19, 20, 21, 22, 23, 24, 25, 26, 27, 28, 29, 30, 
                31, 32, 33, 34, 35, 36, 37, 38, 39, 40, 41, 42, 43, 44, 45, 
                46, 47, 48, 49, 52, 50}]}, "Charting`Private`Tag#1"], 
             Annotation[{
               Directive[
                Opacity[1.], 
                AbsoluteThickness[2], 
                GrayLevel[0], 
                Thickness[0.004]], 
               
               Line[{53, 103, 54, 55, 56, 57, 58, 59, 60, 61, 62, 63, 64, 65, 
                66, 67, 68, 69, 70, 71, 72, 73, 74, 75, 76, 77, 78, 79, 80, 
                81, 82, 83, 84, 85, 86, 87, 88, 89, 90, 91, 92, 93, 94, 95, 
                96, 97, 98, 99, 100, 101, 104, 102}]}, 
              "Charting`Private`Tag#2"]}}], {}}, <|
         "HighlightElements" -> <|
           "Label" -> {"XYLabel"}, "Ball" -> {"InterpolatedBall"}|>, 
          "LayoutOptions" -> <|
           "PanelPlotLayout" -> <||>, "PlotRange" -> {{-3., 3.}, {1., 3.}}, 
            "Frame" -> {{False, False}, {False, False}}, 
            "AxesOrigin" -> {0., 2.}, "ImageSize" -> {360, 360}, 
            "Axes" -> {True, True}, "LabelStyle" -> {}, "AspectRatio" -> 1, 
            "DefaultStyle" -> {
              Directive[
               Opacity[1.], 
               AbsoluteThickness[2], 
               GrayLevel[0], 
               Thickness[0.004]], 
              Directive[
               Opacity[1.], 
               AbsoluteThickness[2], 
               GrayLevel[0], 
               Thickness[0.004]]}, 
            "HighlightLabelingFunctions" -> <|"CoordinatesToolOptions" -> ({
                (Identity[#]& )[
                 Part[#, 1]], 
                (Identity[#]& )[
                 Part[#, 2]]}& ), 
              "ScalingFunctions" -> {{Identity, Identity}, {
                Identity, Identity}}|>, 
            "Primitives" -> {{{{}, {}, {}, {}, {}, {}, {
                 EdgeForm[], 
                 Directive[
                  GrayLevel[1]], 
                 GraphicsGroup[{{
                    Polygon[CompressedData["
1:eJxt1VtIk2EYB/CVHZ6mZAih2UGCQC9MUhHDET0uJNCRKF0UBGIklppmpNFF
UoZohaRgimUhgmF2sIsURcmZZimDSjShcltmnnWrnNOlrdXF8/KHBmP84OPb
9z2H/7v7ZE5y2lqNRnPa8/37WxXk7XC73Z2afx/7wcbu8aHqJuWO9JctkSnK
GdPrHdZnv8W+1ugb2zcrf4oaLSzOXhWH9wYsZXWtiC/3HeixBCknb7T5mM79
EifWB7RN9bjE+pZ9HRV7lDvXDOna8pfFEcZ0v8zBJbHJfN5wJErZHq31elTi
FGvXlW25PbEofqqtu7O0X/lSbmhJaalDHJNQb2qaWxAXpTSWJrBy7/i9+gv3
f4rLG3bG+Nt+iK/1b42Y0StnpqxcMdR9F4+E5RiCF+ziuNx32beSlB8GH51K
OmVT9f0SNH9ROy92XX1T2/p6Vhxadd0we2ZG/DhL11noNy3eFtJviRyYFFcf
y10ezp8Qb8hxGCsjxsVdcRmJrQtj4rJy5wfT3a/ihO5Un5Xjo+r+GWMxu1at
4oa54rCWbIuap+KQPIfts3jR2/UkUPdRvOlEkT7v+bD4UGVsX7NzUByYZBlp
Pzwgrmg6WzN/8604trwgNXxHv7hW62U20yvVz6L4fH9fo5gbJr5FJzeLrdP6
mtCCB2K30+zaW1Apjk+bfG+cSnvxfxPj9cR4P2L8P2J8HmJ8XmJ8H2J8X2Ks
BzHWixjrSYz1JsZ+EGO/iLGfxNhvYpwHYpwXYpwnYpw3z/1hHolxXolxnolx
3olxH4hxX4hxn4hx34hxH4lxX4lxn4lx34kxDzz9hLwgxjwhxrwhxjwixrwi
xjwjxrwjxjwkxrwkxjwlxrwlxjwmxrz21BfynBjznhjPA888wXlBjOcJMZ43
xH8A5Gc9IA==
                    "]]}}]}, {}, {}, {}}, {{}, {}, {}, 
                Annotation[{
                  Directive[
                   Opacity[1.], 
                   AbsoluteThickness[2], 
                   GrayLevel[0], 
                   Thickness[0.004]], 
                  Line[CompressedData["
1:eJxTTMoPSmViYGAwAWIQPV2e++v////3M4DBB/tVh59dnbkewd+TfmibcTyC
n/WK9euDDf/gfP4H5l3SfAj+bdNHTe15f+F8w2MSP3IO/oHza0/aHrkvj+AH
sb/nOVPwG873Xyqx8+WRX3C+0zaDPVNUEPz9jFetd5b9hPONDqQLZV/5Aeef
uVfk42eK4H8w52Je3fEdzudimSAw9fk3OH8d16JZPywQ/MpCnY7e3q9wvpX3
0jPr336B81vjV/V6OyD4x57NXVoy7zOcP3GFrJX4+09wfvMpUaPXTgh+dvyf
Bp9FH+H8u3r5PupfPsD5roUX8voDEfyV6iEvA1PeI8L3ofy7cq53cP6vxhML
dhx/A+frTO/0eZP5Gs5fk2O9v0noFZwvqXHqvvGlF3D+zIjCn9fLnsP5bPlf
D0wzegbnH3TN8t/x5QmcP2Hi92tnZj+G870PJ/L8iXyEMD/riZXc3wdw/oq3
7Xrb8u4j0lO7RunX93fg/G/cv9ZKWd+C8zljWp1Kt1yH852nOZ7c+v0KnC8V
eP/ubvdLcP6U9blz3nWfh/MdJ9YlGsqcgvMXcDHfu8dxFBGfrV5l4vwH4HyH
Fc+fmgdthfMfvHKao1O3DM7///3eL926aXC+V+qLiwdepu6D8QE6nzbd
                   "]]}, "Charting`Private`Tag#1"], 
                Annotation[{
                  Directive[
                   Opacity[1.], 
                   AbsoluteThickness[2], 
                   GrayLevel[0], 
                   Thickness[0.004]], 
                  Line[CompressedData["
1:eJxTTMoPSmViYGAwAWIQPV2e++v////3M4ABh8Oqw8+uzlyP4O9JP7TNOB7B
z3rF+vXBhn9wPv8D8y5pPgT/tumjpva8v3C+4TGJHzkH/8D5tSdtj9yXR/CD
2N/znCn4Def7L5XY+fLILzjfaZvBnikqCP5+xqvWO8t+wvlGB9KFsq/8gPPP
3Cvy8TNF8D+YczGv7vgO53OxTBCY+vwbnL+Oa9GsHxYIfmWhTkdv71c438p7
6Zn1b7/A+a3xq3q9HRD8Y8/mLi2Z9xnOn7hC1kr8/Sc4v/mUqNFrJwQ/O/5P
g8+ij3D+Xb18H/UvH+B818ILef2BCP5K9ZCXgSnvEeH7UP5dOdc7OP9X44kF
O46/gfN1pnf6vMl8DeevybHe3yT0Cs6X1Dh13/jSCzh/ZkThz+tlz+F8tvyv
B6YZPYPzD7pm+e/48gTOnzDx+7Uzsx/D+d6HE3n+RD5CmJ/1xEru7wM4f8Xb
dr1tefcR6aldo/Tr+ztw/jfuX2ulrG/B+ZwxrU6lW67D+c7THE9u/X4FzpcK
vH93t/slOH/K+tw577rPw/mOE+sSDWVOwfkLuJjv3eM4iojPVq8ycf4DcL7D
iudPzYO2wvkPXjnN0albBuf//37vl27dNDjfK/XFxQMvU/fB+AAQDgfx
                   "]]}, "Charting`Private`Tag#2"]}}, {}}, "GCFlag" -> True|>,
           "Meta" -> <|
           "DefaultHighlight" -> {"Dynamic", None}, "Index" -> {}, "Function" -> 
            Plot, "GroupHighlight" -> False|>|>]]& )[<|
        "HighlightElements" -> <|
          "Label" -> {"XYLabel"}, "Ball" -> {"InterpolatedBall"}|>, 
         "LayoutOptions" -> <|
          "PanelPlotLayout" -> <||>, "PlotRange" -> {{-3., 3.}, {1., 3.}}, 
           "Frame" -> {{False, False}, {False, False}}, 
           "AxesOrigin" -> {0., 2.}, "ImageSize" -> {360, 360}, 
           "Axes" -> {True, True}, "LabelStyle" -> {}, "AspectRatio" -> 1, 
           "DefaultStyle" -> {
             Directive[
              Opacity[1.], 
              AbsoluteThickness[2], 
              GrayLevel[0], 
              Thickness[0.004]], 
             Directive[
              Opacity[1.], 
              AbsoluteThickness[2], 
              GrayLevel[0], 
              Thickness[0.004]]}, 
           "HighlightLabelingFunctions" -> <|"CoordinatesToolOptions" -> ({
               (Identity[#]& )[
                Part[#, 1]], 
               (Identity[#]& )[
                Part[#, 2]]}& ), 
             "ScalingFunctions" -> {{Identity, Identity}, {
               Identity, Identity}}|>, 
           "Primitives" -> {{{{}, {}, {}, {}, {}, {}, {
                EdgeForm[], 
                Directive[
                 GrayLevel[1]], 
                GraphicsGroup[{{
                   Polygon[CompressedData["
1:eJxt1VtIk2EYB/CVHZ6mZAih2UGCQC9MUhHDET0uJNCRKF0UBGIklppmpNFF
UoZohaRgimUhgmF2sIsURcmZZimDSjShcltmnnWrnNOlrdXF8/KHBmP84OPb
9z2H/7v7ZE5y2lqNRnPa8/37WxXk7XC73Z2afx/7wcbu8aHqJuWO9JctkSnK
GdPrHdZnv8W+1ugb2zcrf4oaLSzOXhWH9wYsZXWtiC/3HeixBCknb7T5mM79
EifWB7RN9bjE+pZ9HRV7lDvXDOna8pfFEcZ0v8zBJbHJfN5wJErZHq31elTi
FGvXlW25PbEofqqtu7O0X/lSbmhJaalDHJNQb2qaWxAXpTSWJrBy7/i9+gv3
f4rLG3bG+Nt+iK/1b42Y0StnpqxcMdR9F4+E5RiCF+ziuNx32beSlB8GH51K
OmVT9f0SNH9ROy92XX1T2/p6Vhxadd0we2ZG/DhL11noNy3eFtJviRyYFFcf
y10ezp8Qb8hxGCsjxsVdcRmJrQtj4rJy5wfT3a/ihO5Un5Xjo+r+GWMxu1at
4oa54rCWbIuap+KQPIfts3jR2/UkUPdRvOlEkT7v+bD4UGVsX7NzUByYZBlp
Pzwgrmg6WzN/8604trwgNXxHv7hW62U20yvVz6L4fH9fo5gbJr5FJzeLrdP6
mtCCB2K30+zaW1Apjk+bfG+cSnvxfxPj9cR4P2L8P2J8HmJ8XmJ8H2J8X2Ks
BzHWixjrSYz1JsZ+EGO/iLGfxNhvYpwHYpwXYpwnYpw3z/1hHolxXolxnolx
3olxH4hxX4hxn4hx34hxH4lxX4lxn4lx34kxDzz9hLwgxjwhxrwhxjwixrwi
xjwjxrwjxjwkxrwkxjwlxrwlxjwmxrz21BfynBjznhjPA888wXlBjOcJMZ43
xH8A5Gc9IA==
                    "]]}}]}, {}, {}, {}}, {{}, {}, {}, 
               Annotation[{
                 Directive[
                  Opacity[1.], 
                  AbsoluteThickness[2], 
                  GrayLevel[0], 
                  Thickness[0.004]], 
                 Line[CompressedData["
1:eJxTTMoPSmViYGAwAWIQPV2e++v////3M4DBB/tVh59dnbkewd+TfmibcTyC
n/WK9euDDf/gfP4H5l3SfAj+bdNHTe15f+F8w2MSP3IO/oHza0/aHrkvj+AH
sb/nOVPwG873Xyqx8+WRX3C+0zaDPVNUEPz9jFetd5b9hPONDqQLZV/5Aeef
uVfk42eK4H8w52Je3fEdzudimSAw9fk3OH8d16JZPywQ/MpCnY7e3q9wvpX3
0jPr336B81vjV/V6OyD4x57NXVoy7zOcP3GFrJX4+09wfvMpUaPXTgh+dvyf
Bp9FH+H8u3r5PupfPsD5roUX8voDEfyV6iEvA1PeI8L3ofy7cq53cP6vxhML
dhx/A+frTO/0eZP5Gs5fk2O9v0noFZwvqXHqvvGlF3D+zIjCn9fLnsP5bPlf
D0wzegbnH3TN8t/x5QmcP2Hi92tnZj+G870PJ/L8iXyEMD/riZXc3wdw/oq3
7Xrb8u4j0lO7RunX93fg/G/cv9ZKWd+C8zljWp1Kt1yH852nOZ7c+v0KnC8V
eP/ubvdLcP6U9blz3nWfh/MdJ9YlGsqcgvMXcDHfu8dxFBGfrV5l4vwH4HyH
Fc+fmgdthfMfvHKao1O3DM7///3eL926aXC+V+qLiwdepu6D8QE6nzbd
                  "]]}, "Charting`Private`Tag#1"], 
               Annotation[{
                 Directive[
                  Opacity[1.], 
                  AbsoluteThickness[2], 
                  GrayLevel[0], 
                  Thickness[0.004]], 
                 Line[CompressedData["
1:eJxTTMoPSmViYGAwAWIQPV2e++v////3M4ABh8Oqw8+uzlyP4O9JP7TNOB7B
z3rF+vXBhn9wPv8D8y5pPgT/tumjpva8v3C+4TGJHzkH/8D5tSdtj9yXR/CD
2N/znCn4Def7L5XY+fLILzjfaZvBnikqCP5+xqvWO8t+wvlGB9KFsq/8gPPP
3Cvy8TNF8D+YczGv7vgO53OxTBCY+vwbnL+Oa9GsHxYIfmWhTkdv71c438p7
6Zn1b7/A+a3xq3q9HRD8Y8/mLi2Z9xnOn7hC1kr8/Sc4v/mUqNFrJwQ/O/5P
g8+ij3D+Xb18H/UvH+B818ILef2BCP5K9ZCXgSnvEeH7UP5dOdc7OP9X44kF
O46/gfN1pnf6vMl8DeevybHe3yT0Cs6X1Dh13/jSCzh/ZkThz+tlz+F8tvyv
B6YZPYPzD7pm+e/48gTOnzDx+7Uzsx/D+d6HE3n+RD5CmJ/1xEru7wM4f8Xb
dr1tefcR6aldo/Tr+ztw/jfuX2ulrG/B+ZwxrU6lW67D+c7THE9u/X4FzpcK
vH93t/slOH/K+tw577rPw/mOE+sSDWVOwfkLuJjv3eM4iojPVq8ycf4DcL7D
iudPzYO2wvkPXjnN0albBuf//37vl27dNDjfK/XFxQMvU/fB+AAQDgfx
                  "]]}, "Charting`Private`Tag#2"]}}, {}}, "GCFlag" -> True|>, 
         "Meta" -> <|
          "DefaultHighlight" -> {"Dynamic", None}, "Index" -> {}, "Function" -> 
           Plot, "GroupHighlight" -> False|>|>],
       ImageSizeCache->{{4.503599627370496*^15, -4.503599627370496*^15}, {
        4.503599627370496*^15, -4.503599627370496*^15}}],
      Selectable->False]},
    Annotation[{
      GraphicsComplex[CompressedData["
1:eJxl01tIE1Acx/GVXf5NyRBCs4sEgT6YpCILJfq7kEBHovRQEIiRiJc0I40e
kjJEKyQFUywLEQyziz2kKEnONEsZVKIJldsy8+5m5Zwuba2g/+FHBw6HLwfO
wznns/tkbnLaWo1Gk+GZf9bqIG+H2+3u1Pwd8wc70l+0Rqaozpxe77A++SXt
a9Vd275Z9ceo0aKSnFXp8N6ApeyuFemLfQd6LEGqkzfafUxnfkonNgS0T/W4
pPWt+zoq96juXDMU016wLB1hTPfLGlySNpnPGo5EqZ7Xab0elDqltevKt9yc
WJR+rK2/tbRf9YW80NKyMod0dEKDqXluQbo4paksgVX3jt9pOHf3h3RF485o
f/t36Sv9WyNm9KqzUlYuGeq/SY+E5RqCF+al4/Le5txIUn0/+OhU0im7ut/P
QbbzWpu06/LrurZXs9Kh1VcNsxkz0g+zYzqL/Kalt4X0WyIHJqVrjuUtDxdM
SG/IdRirIsalu+IyE9sWxqTLK5zvTbe/SCd0p/qsHB9V52eORe9atUo3zpWE
teZY1H8qCcl32D9JL3q7HgXGfJDedKJYn/90WPpQVWxfi3NQOjDJMvLs8IB0
ZfPpWtv1N9KxFYWp4Tv6peu0XmYzvVTvWRxf4O9rlObGia+65BZp67S+NrTw
nnR82uQ741Ta83/d1D0+VNOsPLidZtfewipp9EOMfojRDzH6IUY/xOiHGP0Q
ox9i9EOMfojRDzH6IUY/xOiHGP0Qox9i9EOMfojRDzH6IUY/xOiHGP0Qox9i
9EOMfjz3C36I0Q8x+iFGP8Tohxj9EKMfYvRDjH6I0Y/nfPBDjH48/wn8EKMf
YvRDjH6I0Q8x+iFGP8Tox/Oe4IcY/RCjH2L0Q4x+iNHP//u/AbSdQ5c=
       "], {{{}, {}, {}, {}, {}, {}, {
          EdgeForm[], 
          Directive[
           GrayLevel[1]], 
          GraphicsGroup[{
            
            Polygon[{{1, 51, 2, 3, 4, 5, 6, 7, 8, 9, 10, 11, 12, 13, 14, 15, 
             16, 17, 18, 19, 20, 21, 22, 23, 24, 25, 26, 27, 28, 29, 30, 31, 
             32, 33, 34, 35, 36, 37, 38, 39, 40, 41, 42, 43, 44, 45, 46, 47, 
             48, 49, 52, 50, 102, 104, 101, 100, 99, 98, 97, 96, 95, 94, 93, 
             92, 91, 90, 89, 88, 87, 86, 85, 84, 83, 82, 81, 80, 79, 78, 77, 
             76, 75, 74, 73, 72, 71, 70, 69, 68, 67, 66, 65, 64, 63, 62, 61, 
             60, 59, 58, 57, 56, 55, 54, 103, 
             53}}]}]}, {}, {}, {}}, {{}, {}, {}, 
         Annotation[{
           Directive[
            Opacity[1.], 
            AbsoluteThickness[2], 
            GrayLevel[0], 
            Thickness[0.004]], 
           
           Line[{1, 51, 2, 3, 4, 5, 6, 7, 8, 9, 10, 11, 12, 13, 14, 15, 16, 
            17, 18, 19, 20, 21, 22, 23, 24, 25, 26, 27, 28, 29, 30, 31, 32, 
            33, 34, 35, 36, 37, 38, 39, 40, 41, 42, 43, 44, 45, 46, 47, 48, 
            49, 52, 50}]}, "Charting`Private`Tag#1"], 
         Annotation[{
           Directive[
            Opacity[1.], 
            AbsoluteThickness[2], 
            GrayLevel[0], 
            Thickness[0.004]], 
           
           Line[{53, 103, 54, 55, 56, 57, 58, 59, 60, 61, 62, 63, 64, 65, 66, 
            67, 68, 69, 70, 71, 72, 73, 74, 75, 76, 77, 78, 79, 80, 81, 82, 
            83, 84, 85, 86, 87, 88, 89, 90, 91, 92, 93, 94, 95, 96, 97, 98, 
            99, 100, 101, 104, 102}]}, "Charting`Private`Tag#2"]}}], {}}, <|
     "HighlightElements" -> <|
       "Label" -> {"XYLabel"}, "Ball" -> {"InterpolatedBall"}|>, 
      "LayoutOptions" -> <|
       "PanelPlotLayout" -> <||>, "PlotRange" -> {{-3., 3.}, {1., 3.}}, 
        "Frame" -> {{False, False}, {False, False}}, "AxesOrigin" -> {0., 2.},
         "ImageSize" -> {360, 360}, "Axes" -> {True, True}, 
        "LabelStyle" -> {}, "AspectRatio" -> 1, "DefaultStyle" -> {
          Directive[
           Opacity[1.], 
           AbsoluteThickness[2], 
           GrayLevel[0], 
           Thickness[0.004]], 
          Directive[
           Opacity[1.], 
           AbsoluteThickness[2], 
           GrayLevel[0], 
           Thickness[0.004]]}, 
        "HighlightLabelingFunctions" -> <|"CoordinatesToolOptions" -> ({
            (Identity[#]& )[
             Part[#, 1]], 
            (Identity[#]& )[
             Part[#, 2]]}& ), 
          "ScalingFunctions" -> {{Identity, Identity}, {
            Identity, Identity}}|>, 
        "Primitives" -> {{{{}, {}, {}, {}, {}, {}, {
             EdgeForm[], 
             Directive[
              GrayLevel[1]], 
             GraphicsGroup[{{
                Polygon[CompressedData["
1:eJxt1VtIk2EYB/CVHZ6mZAih2UGCQC9MUhHDET0uJNCRKF0UBGIklppmpNFF
UoZohaRgimUhgmF2sIsURcmZZimDSjShcltmnnWrnNOlrdXF8/KHBmP84OPb
9z2H/7v7ZE5y2lqNRnPa8/37WxXk7XC73Z2afx/7wcbu8aHqJuWO9JctkSnK
GdPrHdZnv8W+1ugb2zcrf4oaLSzOXhWH9wYsZXWtiC/3HeixBCknb7T5mM79
EifWB7RN9bjE+pZ9HRV7lDvXDOna8pfFEcZ0v8zBJbHJfN5wJErZHq31elTi
FGvXlW25PbEofqqtu7O0X/lSbmhJaalDHJNQb2qaWxAXpTSWJrBy7/i9+gv3
f4rLG3bG+Nt+iK/1b42Y0StnpqxcMdR9F4+E5RiCF+ziuNx32beSlB8GH51K
OmVT9f0SNH9ROy92XX1T2/p6Vhxadd0we2ZG/DhL11noNy3eFtJviRyYFFcf
y10ezp8Qb8hxGCsjxsVdcRmJrQtj4rJy5wfT3a/ihO5Un5Xjo+r+GWMxu1at
4oa54rCWbIuap+KQPIfts3jR2/UkUPdRvOlEkT7v+bD4UGVsX7NzUByYZBlp
Pzwgrmg6WzN/8604trwgNXxHv7hW62U20yvVz6L4fH9fo5gbJr5FJzeLrdP6
mtCCB2K30+zaW1Apjk+bfG+cSnvxfxPj9cR4P2L8P2J8HmJ8XmJ8H2J8X2Ks
BzHWixjrSYz1JsZ+EGO/iLGfxNhvYpwHYpwXYpwnYpw3z/1hHolxXolxnolx
3olxH4hxX4hxn4hx34hxH4lxX4lxn4lx34kxDzz9hLwgxjwhxrwhxjwixrwi
xjwjxrwjxjwkxrwkxjwlxrwlxjwmxrz21BfynBjznhjPA888wXlBjOcJMZ43
xH8A5Gc9IA==
                 "]]}}]}, {}, {}, {}}, {{}, {}, {}, 
            Annotation[{
              Directive[
               Opacity[1.], 
               AbsoluteThickness[2], 
               GrayLevel[0], 
               Thickness[0.004]], 
              Line[CompressedData["
1:eJxTTMoPSmViYGAwAWIQPV2e++v////3M4DBB/tVh59dnbkewd+TfmibcTyC
n/WK9euDDf/gfP4H5l3SfAj+bdNHTe15f+F8w2MSP3IO/oHza0/aHrkvj+AH
sb/nOVPwG873Xyqx8+WRX3C+0zaDPVNUEPz9jFetd5b9hPONDqQLZV/5Aeef
uVfk42eK4H8w52Je3fEdzudimSAw9fk3OH8d16JZPywQ/MpCnY7e3q9wvpX3
0jPr336B81vjV/V6OyD4x57NXVoy7zOcP3GFrJX4+09wfvMpUaPXTgh+dvyf
Bp9FH+H8u3r5PupfPsD5roUX8voDEfyV6iEvA1PeI8L3ofy7cq53cP6vxhML
dhx/A+frTO/0eZP5Gs5fk2O9v0noFZwvqXHqvvGlF3D+zIjCn9fLnsP5bPlf
D0wzegbnH3TN8t/x5QmcP2Hi92tnZj+G870PJ/L8iXyEMD/riZXc3wdw/oq3
7Xrb8u4j0lO7RunX93fg/G/cv9ZKWd+C8zljWp1Kt1yH852nOZ7c+v0KnC8V
eP/ubvdLcP6U9blz3nWfh/MdJ9YlGsqcgvMXcDHfu8dxFBGfrV5l4vwH4HyH
Fc+fmgdthfMfvHKao1O3DM7///3eL926aXC+V+qLiwdepu6D8QE6nzbd
               "]]}, "Charting`Private`Tag#1"], 
            Annotation[{
              Directive[
               Opacity[1.], 
               AbsoluteThickness[2], 
               GrayLevel[0], 
               Thickness[0.004]], 
              Line[CompressedData["
1:eJxTTMoPSmViYGAwAWIQPV2e++v////3M4ABh8Oqw8+uzlyP4O9JP7TNOB7B
z3rF+vXBhn9wPv8D8y5pPgT/tumjpva8v3C+4TGJHzkH/8D5tSdtj9yXR/CD
2N/znCn4Def7L5XY+fLILzjfaZvBnikqCP5+xqvWO8t+wvlGB9KFsq/8gPPP
3Cvy8TNF8D+YczGv7vgO53OxTBCY+vwbnL+Oa9GsHxYIfmWhTkdv71c438p7
6Zn1b7/A+a3xq3q9HRD8Y8/mLi2Z9xnOn7hC1kr8/Sc4v/mUqNFrJwQ/O/5P
g8+ij3D+Xb18H/UvH+B818ILef2BCP5K9ZCXgSnvEeH7UP5dOdc7OP9X44kF
O46/gfN1pnf6vMl8DeevybHe3yT0Cs6X1Dh13/jSCzh/ZkThz+tlz+F8tvyv
B6YZPYPzD7pm+e/48gTOnzDx+7Uzsx/D+d6HE3n+RD5CmJ/1xEru7wM4f8Xb
dr1tefcR6aldo/Tr+ztw/jfuX2ulrG/B+ZwxrU6lW67D+c7THE9u/X4FzpcK
vH93t/slOH/K+tw577rPw/mOE+sSDWVOwfkLuJjv3eM4iojPVq8ycf4DcL7D
iudPzYO2wvkPXjnN0albBuf//37vl27dNDjfK/XFxQMvU/fB+AAQDgfx
               "]]}, "Charting`Private`Tag#2"]}}, {}}, "GCFlag" -> True|>, 
      "Meta" -> <|
       "DefaultHighlight" -> {"Dynamic", None}, "Index" -> {}, "Function" -> 
        Plot, "GroupHighlight" -> False|>|>, "DynamicHighlight"]], 
   InterpretationBox[{
     TagBox[{GraphicsComplexBox[CompressedData["
1:eJxl03tIk1EYx/F53YNgJtioxLDSYUUYVKRB+kiQSIkWuHmpaMqWmumQ8NJV
tFXQJukIElHzDykRgoyUrrLASxSDUBIpFY0IZ6GpqWm6VtDz8qMXDi9fzj/n
PIfP5uyiY0ZvlUqV51l//ouHCxtSi8xxqr/fdLzDan2WrH0Q/6/9/IvVE/ld
0klXDJbHul7pznLjcMs7p/RQ5pno4tJ+6eBEm8nBg9JrB4zt+7I+SG8NL2i1
ZI9KxwyffZNQOybtWKo4MlD/STq3q6/vZeVn6bqcexvXnfoivTN9bH7VOCE9
Mpvi5KRJ6ZnRDbs0ad+kb7WdP63XT0lrgyi5rH5ausNc0Vbd9F16INKuPlo7
Ix1R1R91om5WOjZ1dE9T/Zz0sNkSZ7P+kG6PzQjsrpmX1uh6h+5bFqTjx1U1
r84tKvfT5AZqy35KVzbmXd+bvyTd4LzTU21elr5UaJ8OK/4lPWmIWp+RvSJ9
c8XlO2JalX76NXFqTaZb+n1kzPj+CBXLvLflRNtblHbosi4kbPKS3p3uag1p
Vrqg6tDggVBv6RsmWvKyK/0izOB2hfhIP1m95rO9Wmnno4MuW7CvdHe4qcda
q/TVzrTmsQA/6eNbPp7Msim93BEdukPtL33RZ+Lt7ctKayJiDZEqtXRpoW4u
oFzph/q+Bbdb6aK7Ja9TtI0yn5CcoBLLc2Uf/RCjH2L0Q4x+iNEPMfohRj/E
6IcY/RCjH895wA8x+iFGP8Tohxj9EKMfYvRDjH6I0Q8x+iFGP8Tohxj9EKMf
YvRDjH489wM/xOiHGP0Qox9i9EOMfojRDzH68cwb/HjeA/wQox9i9EOMfojR
DzH6IUY/xOiHGP0Qox9i9EOMfjzzBj/E6IcY/RCjH2L08//+b32L0Cg=
        "], {{{}, {}, {}, {}, {}, {}, 
          {GrayLevel[1], EdgeForm[None], 
           GraphicsGroupBox[
            PolygonBox[{{1, 51, 2, 3, 4, 5, 6, 7, 8, 9, 10, 11, 12, 13, 14, 
             15, 16, 17, 18, 19, 20, 21, 22, 23, 24, 25, 26, 27, 28, 29, 30, 
             31, 32, 33, 34, 35, 36, 37, 38, 39, 40, 41, 42, 43, 44, 45, 46, 
             47, 48, 49, 52, 50, 102, 104, 101, 100, 99, 98, 97, 96, 95, 94, 
             93, 92, 91, 90, 89, 88, 87, 86, 85, 84, 83, 82, 81, 80, 79, 78, 
             77, 76, 75, 74, 73, 72, 71, 70, 69, 68, 67, 66, 65, 64, 63, 62, 
             61, 60, 59, 58, 57, 56, 55, 54, 103, 
             53}}]]}, {}, {}, {}}, {{}, {}, {}, 
          TagBox[
           {GrayLevel[0], Thickness[0.004], Opacity[1.], 
            LineBox[{1, 51, 2, 3, 4, 5, 6, 7, 8, 9, 10, 11, 12, 13, 14, 15, 
             16, 17, 18, 19, 20, 21, 22, 23, 24, 25, 26, 27, 28, 29, 30, 31, 
             32, 33, 34, 35, 36, 37, 38, 39, 40, 41, 42, 43, 44, 45, 46, 47, 
             48, 49, 52, 50}]},
           Annotation[#, "Charting`Private`Tag#1"]& ], 
          TagBox[
           {GrayLevel[0], Thickness[0.004], Opacity[1.], 
            LineBox[{53, 103, 54, 55, 56, 57, 58, 59, 60, 61, 62, 63, 64, 65, 
             66, 67, 68, 69, 70, 71, 72, 73, 74, 75, 76, 77, 78, 79, 80, 81, 
             82, 83, 84, 85, 86, 87, 88, 89, 90, 91, 92, 93, 94, 95, 96, 97, 
             98, 99, 100, 101, 104, 102}]},
           Annotation[#, "Charting`Private`Tag#2"]& ]}}], {}},
      {"WolframDynamicHighlight", <|
       "Label" -> {"XYLabel"}, "Ball" -> {"InterpolatedBall"}|>}], 
     StyleBox[
      DynamicBox[(Charting`HighlightActionBox["DynamicHighlight", {}, 
        Slot["HighlightElements"], 
        Slot["LayoutOptions"], 
        Slot["Meta"], 
        Charting`HighlightActionFunction["DynamicHighlight", {
          GraphicsComplex[CompressedData["
1:eJxl03tIk1EYx/F53YNgJtioxLDSYUUYVKRB+kiQSIkWuHmpaMqWmumQ8NJV
tFXQJukIElHzDykRgoyUrrLASxSDUBIpFY0IZ6GpqWm6VtDz8qMXDi9fzj/n
PIfP5uyiY0ZvlUqV51l//ouHCxtSi8xxqr/fdLzDan2WrH0Q/6/9/IvVE/ld
0klXDJbHul7pznLjcMs7p/RQ5pno4tJ+6eBEm8nBg9JrB4zt+7I+SG8NL2i1
ZI9KxwyffZNQOybtWKo4MlD/STq3q6/vZeVn6bqcexvXnfoivTN9bH7VOCE9
Mpvi5KRJ6ZnRDbs0ad+kb7WdP63XT0lrgyi5rH5ausNc0Vbd9F16INKuPlo7
Ix1R1R91om5WOjZ1dE9T/Zz0sNkSZ7P+kG6PzQjsrpmX1uh6h+5bFqTjx1U1
r84tKvfT5AZqy35KVzbmXd+bvyTd4LzTU21elr5UaJ8OK/4lPWmIWp+RvSJ9
c8XlO2JalX76NXFqTaZb+n1kzPj+CBXLvLflRNtblHbosi4kbPKS3p3uag1p
Vrqg6tDggVBv6RsmWvKyK/0izOB2hfhIP1m95rO9Wmnno4MuW7CvdHe4qcda
q/TVzrTmsQA/6eNbPp7Msim93BEdukPtL33RZ+Lt7ctKayJiDZEqtXRpoW4u
oFzph/q+Bbdb6aK7Ja9TtI0yn5CcoBLLc2Uf/RCjH2L0Q4x+iNEPMfohRj/E
6IcY/RCjH895wA8x+iFGP8Tohxj9EKMfYvRDjH6I0Q8x+iFGP8Tohxj9EKMf
YvRDjH489wM/xOiHGP0Qox9i9EOMfojRDzH68cwb/HjeA/wQox9i9EOMfojR
DzH6IUY/xOiHGP0Qox9i9EOMfjzzBj/E6IcY/RCjH2L08//+b32L0Cg=
           "], {{{}, {}, {}, {}, {}, {}, {
              EdgeForm[], 
              Directive[
               GrayLevel[1]], 
              GraphicsGroup[{
                
                Polygon[{{1, 51, 2, 3, 4, 5, 6, 7, 8, 9, 10, 11, 12, 13, 14, 
                 15, 16, 17, 18, 19, 20, 21, 22, 23, 24, 25, 26, 27, 28, 29, 
                 30, 31, 32, 33, 34, 35, 36, 37, 38, 39, 40, 41, 42, 43, 44, 
                 45, 46, 47, 48, 49, 52, 50, 102, 104, 101, 100, 99, 98, 97, 
                 96, 95, 94, 93, 92, 91, 90, 89, 88, 87, 86, 85, 84, 83, 82, 
                 81, 80, 79, 78, 77, 76, 75, 74, 73, 72, 71, 70, 69, 68, 67, 
                 66, 65, 64, 63, 62, 61, 60, 59, 58, 57, 56, 55, 54, 103, 
                 53}}]}]}, {}, {}, {}}, {{}, {}, {}, 
             Annotation[{
               Directive[
                Opacity[1.], 
                AbsoluteThickness[2], 
                GrayLevel[0], 
                Thickness[0.004]], 
               
               Line[{1, 51, 2, 3, 4, 5, 6, 7, 8, 9, 10, 11, 12, 13, 14, 15, 
                16, 17, 18, 19, 20, 21, 22, 23, 24, 25, 26, 27, 28, 29, 30, 
                31, 32, 33, 34, 35, 36, 37, 38, 39, 40, 41, 42, 43, 44, 45, 
                46, 47, 48, 49, 52, 50}]}, "Charting`Private`Tag#1"], 
             Annotation[{
               Directive[
                Opacity[1.], 
                AbsoluteThickness[2], 
                GrayLevel[0], 
                Thickness[0.004]], 
               
               Line[{53, 103, 54, 55, 56, 57, 58, 59, 60, 61, 62, 63, 64, 65, 
                66, 67, 68, 69, 70, 71, 72, 73, 74, 75, 76, 77, 78, 79, 80, 
                81, 82, 83, 84, 85, 86, 87, 88, 89, 90, 91, 92, 93, 94, 95, 
                96, 97, 98, 99, 100, 101, 104, 102}]}, 
              "Charting`Private`Tag#2"]}}], {}}, <|
         "HighlightElements" -> <|
           "Label" -> {"XYLabel"}, "Ball" -> {"InterpolatedBall"}|>, 
          "LayoutOptions" -> <|
           "PanelPlotLayout" -> <||>, "PlotRange" -> {{-3., 3.}, {1., 3.}}, 
            "Frame" -> {{False, False}, {False, False}}, 
            "AxesOrigin" -> {0., 2.}, "ImageSize" -> {360, 360}, 
            "Axes" -> {True, True}, "LabelStyle" -> {}, "AspectRatio" -> 1, 
            "DefaultStyle" -> {
              Directive[
               Opacity[1.], 
               AbsoluteThickness[2], 
               GrayLevel[0], 
               Thickness[0.004]], 
              Directive[
               Opacity[1.], 
               AbsoluteThickness[2], 
               GrayLevel[0], 
               Thickness[0.004]]}, 
            "HighlightLabelingFunctions" -> <|"CoordinatesToolOptions" -> ({
                (Identity[#]& )[
                 Part[#, 1]], 
                (Identity[#]& )[
                 Part[#, 2]]}& ), 
              "ScalingFunctions" -> {{Identity, Identity}, {
                Identity, Identity}}|>, 
            "Primitives" -> {{{{}, {}, {}, {}, {}, {}, {
                 EdgeForm[], 
                 Directive[
                  GrayLevel[1]], 
                 GraphicsGroup[{{
                    Polygon[CompressedData["
1:eJx11WtIk2EUB/DX6w6CmWCjEsNKhxVhUJEG6ZEgkRItcN4qmrJlZjokvHQV
bRW0STqCRNT8ICWCkJHSVQy8RDEIJZFS0YhwFpqamqZrBZ2X/4cGY/xgvO/z
nOec/7M5q+CY0VNRlBz398/v4uH8uuQCc4zy9zMdW3Cv6HWSrj72n7us1meJ
ulaxj2+hZiK3U5xw1WB5rO8Vd5Qah5veOcRDGWcjC4v7xYHxNlMXD4rXDhjb
9mV+EG8NzWu2ZI2Ko4bPvYmrHlPXs1R2ZKD2kzins6/vZflncU32/Y3rTn0R
70wbm181TohHZpMcnDApnhndsEub8k18u+XC6dTUKbEugBJLaqfF7eaylsqG
7+KBcLvmaPWMOKyiP+JEzaw4Onl0T0PtnHjYbImxWX+I26LT/bur5sVafe/Q
A8uCOHZcqXp1flHdnzbHX1fyU1xef+bG3twlcZ3jbk+leVl8Od8+HVL4Szxp
iFifnrUivrXi9B4xrYqffo2fWpPhEr8PjxrfH6aw1HtbdqS9SXWXPvNi3CYP
8e40Z3NQo+q8ikODB4I9xTdNtORhV/0ixOByBnmJn6xe99peqdrx6KDTFugt
7g419VirVV/rSGkc8/MRH9/y8WSmTfVye2TwDo2v+JLXxNs7V1Rrw6IN4YpG
XJyvn/MrVR2UHVBkea76YWrfgsv1PxPj/4nxecT4PmJcDzGulxj3Q4z7JcZ6
EGO9iLGexFhvYjwPYjwvYjxPYjxvYuwHYuwXYuwnYuw3YuxHYuxXYuxnYux3
YpwHYpwXd71hnohx3ohxHolxXolxnolx3okxD4gxL4gxT4gxb4gxj4gxr9z7
gzxz1xvyzn0ekIfEmJfEmKfEmLfEmMfEmNfEmOfEmPfEeB+41wP3BTHeJ8R4
3xD/BjyOzD8=
                    "]]}}]}, {}, {}, {}}, {{}, {}, {}, 
                Annotation[{
                  Directive[
                   Opacity[1.], 
                   AbsoluteThickness[2], 
                   GrayLevel[0], 
                   Thickness[0.004]], 
                  Line[CompressedData["
1:eJxTTMoPSmViYGAwAWIQ/cM7b25AfoEdAxh8sM9fUHbSX22ePYx/sKdnt6/a
Ojifla2I/WXWfjjfsz6xdWvYcTh/e2Xq3aUXz8H5N6Oy9YvKL8P5gu69aQcd
rsP5AldSN5lH34bzlRVyVrYm3YfzLe7mnnac9BDhnl8NPldmP4bzM/afOLGv
6SmcPzN5uZRownM4Xzfi4bd/qS/h/Huf/c85eL6G8z/dlzQQC30L509YXZUe
Hv4ezlfj5/CtmP0Bzt9W0LC6b/5HOP+K6mT2wEmf4HyV5ssasTM/w/mWAfdN
5s/+AuffLWi16+35CudvsozkPTrxG5wvFnb85orW73C+/SOGiYdKfiD8J5bB
q1bxE85vmpfZbpr1C86fe27Gsb6C33B+bd7kD7JFf+D814kaEpFJf+H87r+v
WO6l/YPzd71xf88X9R/Ov6Zq8chKhcEBHt6ayfqTlyL4B8Oiqx3lGOF844hX
K0UWIvg5zW7XbaWZ4PyONI5fjJMR/L2yif9fiTDD+Tv/tTFr9SH45zY7v+oV
ZIHzjyqkHeuZhOC3bA9d+JCLFc6PUboTF92L4P/epi+tzc4G59cwvzwztQ7B
F1OxTFRlYIfzy/PCvnBVIvgiyfxlrXsQ/I3hJ77//4/gAwBtO/5l
                   "]]}, "Charting`Private`Tag#1"], 
                Annotation[{
                  Directive[
                   Opacity[1.], 
                   AbsoluteThickness[2], 
                   GrayLevel[0], 
                   Thickness[0.004]], 
                  Line[CompressedData["
1:eJxTTMoPSmViYGAwAWIQ/cM7b25AfoEdAxhwOOQvKDvprzbPHsY/2NOz21dt
HZzPylbE/jJrP5zvWZ/YujXsOJy/vTL17tKL5+D8m1HZ+kXll+F8QffetIMO
1+F8gSupm8yjb8P5ygo5K1uT7sP5FndzTztOeohwz68GnyuzH8P5GftPnNjX
9BTOn5m8XEo04Tmcrxvx8Nu/1Jdw/r3P/uccPF/D+Z/uSxqIhb6F8yesrkoP
D38P56vxc/hWzP4A528raFjdN/8jnH9FdTJ74KRPcL5K82WN2Jmf4XzLgPsm
82d/gfPvFrTa9fZ8hfM3WUbyHp34Dc4XCzt+c0Xrdzjf/hHDxEMlPxD+E8vg
Vav4Cec3zctsN836BefPPTfjWF/Bbzi/Nm/yB9miP3D+60QNicikv3B+999X
LPfS/sH5u964v+eL+g/nX1O1eGSlwuAAD2/NZP3JSxH8g2HR1Y5yjHC+ccSr
lSILEfycZrfrttJMcH5HGscvxskI/l7ZxP+vRJjh/J3/2pi1+hD8c5udX/UK
ssD5RxXSjvVMQvBbtocufMjFCufHKN2Ji+5F8H9v05fWZmeD82uYX56ZWofg
i6lYJqoysMP55XlhX7gqEXyRZP6y1j0I/sbwE9///0fwAUKqz3k=
                   "]]}, "Charting`Private`Tag#2"]}}, {}}, "GCFlag" -> True|>,
           "Meta" -> <|
           "DefaultHighlight" -> {"Dynamic", None}, "Index" -> {}, "Function" -> 
            Plot, "GroupHighlight" -> False|>|>]]& )[<|
        "HighlightElements" -> <|
          "Label" -> {"XYLabel"}, "Ball" -> {"InterpolatedBall"}|>, 
         "LayoutOptions" -> <|
          "PanelPlotLayout" -> <||>, "PlotRange" -> {{-3., 3.}, {1., 3.}}, 
           "Frame" -> {{False, False}, {False, False}}, 
           "AxesOrigin" -> {0., 2.}, "ImageSize" -> {360, 360}, 
           "Axes" -> {True, True}, "LabelStyle" -> {}, "AspectRatio" -> 1, 
           "DefaultStyle" -> {
             Directive[
              Opacity[1.], 
              AbsoluteThickness[2], 
              GrayLevel[0], 
              Thickness[0.004]], 
             Directive[
              Opacity[1.], 
              AbsoluteThickness[2], 
              GrayLevel[0], 
              Thickness[0.004]]}, 
           "HighlightLabelingFunctions" -> <|"CoordinatesToolOptions" -> ({
               (Identity[#]& )[
                Part[#, 1]], 
               (Identity[#]& )[
                Part[#, 2]]}& ), 
             "ScalingFunctions" -> {{Identity, Identity}, {
               Identity, Identity}}|>, 
           "Primitives" -> {{{{}, {}, {}, {}, {}, {}, {
                EdgeForm[], 
                Directive[
                 GrayLevel[1]], 
                GraphicsGroup[{{
                   Polygon[CompressedData["
1:eJx11WtIk2EUB/DX6w6CmWCjEsNKhxVhUJEG6ZEgkRItcN4qmrJlZjokvHQV
bRW0STqCRNT8ICWCkJHSVQy8RDEIJZFS0YhwFpqamqZrBZ2X/4cGY/xgvO/z
nOec/7M5q+CY0VNRlBz398/v4uH8uuQCc4zy9zMdW3Cv6HWSrj72n7us1meJ
ulaxj2+hZiK3U5xw1WB5rO8Vd5Qah5veOcRDGWcjC4v7xYHxNlMXD4rXDhjb
9mV+EG8NzWu2ZI2Ko4bPvYmrHlPXs1R2ZKD2kzins6/vZflncU32/Y3rTn0R
70wbm181TohHZpMcnDApnhndsEub8k18u+XC6dTUKbEugBJLaqfF7eaylsqG
7+KBcLvmaPWMOKyiP+JEzaw4Onl0T0PtnHjYbImxWX+I26LT/bur5sVafe/Q
A8uCOHZcqXp1flHdnzbHX1fyU1xef+bG3twlcZ3jbk+leVl8Od8+HVL4Szxp
iFifnrUivrXi9B4xrYqffo2fWpPhEr8PjxrfH6aw1HtbdqS9SXWXPvNi3CYP
8e40Z3NQo+q8ikODB4I9xTdNtORhV/0ixOByBnmJn6xe99peqdrx6KDTFugt
7g419VirVV/rSGkc8/MRH9/y8WSmTfVye2TwDo2v+JLXxNs7V1Rrw6IN4YpG
XJyvn/MrVR2UHVBkea76YWrfgsv1PxPj/4nxecT4PmJcDzGulxj3Q4z7JcZ6
EGO9iLGexFhvYjwPYjwvYjxPYjxvYuwHYuwXYuwnYuw3YuxHYuxXYuxnYux3
YpwHYpwXd71hnohx3ohxHolxXolxnolx3okxD4gxL4gxT4gxb4gxj4gxr9z7
gzxz1xvyzn0ekIfEmJfEmKfEmLfEmMfEmNfEmOfEmPfEeB+41wP3BTHeJ8R4
3xD/BjyOzD8=
                    "]]}}]}, {}, {}, {}}, {{}, {}, {}, 
               Annotation[{
                 Directive[
                  Opacity[1.], 
                  AbsoluteThickness[2], 
                  GrayLevel[0], 
                  Thickness[0.004]], 
                 Line[CompressedData["
1:eJxTTMoPSmViYGAwAWIQ/cM7b25AfoEdAxh8sM9fUHbSX22ePYx/sKdnt6/a
Ojifla2I/WXWfjjfsz6xdWvYcTh/e2Xq3aUXz8H5N6Oy9YvKL8P5gu69aQcd
rsP5AldSN5lH34bzlRVyVrYm3YfzLe7mnnac9BDhnl8NPldmP4bzM/afOLGv
6SmcPzN5uZRownM4Xzfi4bd/qS/h/Huf/c85eL6G8z/dlzQQC30L509YXZUe
Hv4ezlfj5/CtmP0Bzt9W0LC6b/5HOP+K6mT2wEmf4HyV5ssasTM/w/mWAfdN
5s/+AuffLWi16+35CudvsozkPTrxG5wvFnb85orW73C+/SOGiYdKfiD8J5bB
q1bxE85vmpfZbpr1C86fe27Gsb6C33B+bd7kD7JFf+D814kaEpFJf+H87r+v
WO6l/YPzd71xf88X9R/Ov6Zq8chKhcEBHt6ayfqTlyL4B8Oiqx3lGOF844hX
K0UWIvg5zW7XbaWZ4PyONI5fjJMR/L2yif9fiTDD+Tv/tTFr9SH45zY7v+oV
ZIHzjyqkHeuZhOC3bA9d+JCLFc6PUboTF92L4P/epi+tzc4G59cwvzwztQ7B
F1OxTFRlYIfzy/PCvnBVIvgiyfxlrXsQ/I3hJ77//4/gAwBtO/5l
                  "]]}, "Charting`Private`Tag#1"], 
               Annotation[{
                 Directive[
                  Opacity[1.], 
                  AbsoluteThickness[2], 
                  GrayLevel[0], 
                  Thickness[0.004]], 
                 Line[CompressedData["
1:eJxTTMoPSmViYGAwAWIQ/cM7b25AfoEdAxhwOOQvKDvprzbPHsY/2NOz21dt
HZzPylbE/jJrP5zvWZ/YujXsOJy/vTL17tKL5+D8m1HZ+kXll+F8QffetIMO
1+F8gSupm8yjb8P5ygo5K1uT7sP5FndzTztOeohwz68GnyuzH8P5GftPnNjX
9BTOn5m8XEo04Tmcrxvx8Nu/1Jdw/r3P/uccPF/D+Z/uSxqIhb6F8yesrkoP
D38P56vxc/hWzP4A528raFjdN/8jnH9FdTJ74KRPcL5K82WN2Jmf4XzLgPsm
82d/gfPvFrTa9fZ8hfM3WUbyHp34Dc4XCzt+c0Xrdzjf/hHDxEMlPxD+E8vg
Vav4Cec3zctsN836BefPPTfjWF/Bbzi/Nm/yB9miP3D+60QNicikv3B+999X
LPfS/sH5u964v+eL+g/nX1O1eGSlwuAAD2/NZP3JSxH8g2HR1Y5yjHC+ccSr
lSILEfycZrfrttJMcH5HGscvxskI/l7ZxP+vRJjh/J3/2pi1+hD8c5udX/UK
ssD5RxXSjvVMQvBbtocufMjFCufHKN2Ji+5F8H9v05fWZmeD82uYX56ZWofg
i6lYJqoysMP55XlhX7gqEXyRZP6y1j0I/sbwE9///0fwAUKqz3k=
                  "]]}, "Charting`Private`Tag#2"]}}, {}}, "GCFlag" -> True|>, 
         "Meta" -> <|
          "DefaultHighlight" -> {"Dynamic", None}, "Index" -> {}, "Function" -> 
           Plot, "GroupHighlight" -> False|>|>],
       ImageSizeCache->{{4.503599627370496*^15, -4.503599627370496*^15}, {
        4.503599627370496*^15, -4.503599627370496*^15}}],
      Selectable->False]},
    Annotation[{
      GraphicsComplex[CompressedData["
1:eJxl03tIk1EYx/F53YNgJtioxLDSYUUYVKRB+kiQSIkWuHmpaMqWmumQ8NJV
tFXQJukIElHzDykRgoyUrrLASxSDUBIpFY0IZ6GpqWm6VtDz8qMXDi9fzj/n
PIfP5uyiY0ZvlUqV51l//ouHCxtSi8xxqr/fdLzDan2WrH0Q/6/9/IvVE/ld
0klXDJbHul7pznLjcMs7p/RQ5pno4tJ+6eBEm8nBg9JrB4zt+7I+SG8NL2i1
ZI9KxwyffZNQOybtWKo4MlD/STq3q6/vZeVn6bqcexvXnfoivTN9bH7VOCE9
Mpvi5KRJ6ZnRDbs0ad+kb7WdP63XT0lrgyi5rH5ausNc0Vbd9F16INKuPlo7
Ix1R1R91om5WOjZ1dE9T/Zz0sNkSZ7P+kG6PzQjsrpmX1uh6h+5bFqTjx1U1
r84tKvfT5AZqy35KVzbmXd+bvyTd4LzTU21elr5UaJ8OK/4lPWmIWp+RvSJ9
c8XlO2JalX76NXFqTaZb+n1kzPj+CBXLvLflRNtblHbosi4kbPKS3p3uag1p
Vrqg6tDggVBv6RsmWvKyK/0izOB2hfhIP1m95rO9Wmnno4MuW7CvdHe4qcda
q/TVzrTmsQA/6eNbPp7Msim93BEdukPtL33RZ+Lt7ctKayJiDZEqtXRpoW4u
oFzph/q+Bbdb6aK7Ja9TtI0yn5CcoBLLc2Uf/RCjH2L0Q4x+iNEPMfohRj/E
6IcY/RCjH895wA8x+iFGP8Tohxj9EKMfYvRDjH6I0Q8x+iFGP8Tohxj9EKMf
YvRDjH489wM/xOiHGP0Qox9i9EOMfojRDzH68cwb/HjeA/wQox9i9EOMfojR
DzH6IUY/xOiHGP0Qox9i9EOMfjzzBj/E6IcY/RCjH2L08//+b32L0Cg=
       "], {{{}, {}, {}, {}, {}, {}, {
          EdgeForm[], 
          Directive[
           GrayLevel[1]], 
          GraphicsGroup[{
            
            Polygon[{{1, 51, 2, 3, 4, 5, 6, 7, 8, 9, 10, 11, 12, 13, 14, 15, 
             16, 17, 18, 19, 20, 21, 22, 23, 24, 25, 26, 27, 28, 29, 30, 31, 
             32, 33, 34, 35, 36, 37, 38, 39, 40, 41, 42, 43, 44, 45, 46, 47, 
             48, 49, 52, 50, 102, 104, 101, 100, 99, 98, 97, 96, 95, 94, 93, 
             92, 91, 90, 89, 88, 87, 86, 85, 84, 83, 82, 81, 80, 79, 78, 77, 
             76, 75, 74, 73, 72, 71, 70, 69, 68, 67, 66, 65, 64, 63, 62, 61, 
             60, 59, 58, 57, 56, 55, 54, 103, 
             53}}]}]}, {}, {}, {}}, {{}, {}, {}, 
         Annotation[{
           Directive[
            Opacity[1.], 
            AbsoluteThickness[2], 
            GrayLevel[0], 
            Thickness[0.004]], 
           
           Line[{1, 51, 2, 3, 4, 5, 6, 7, 8, 9, 10, 11, 12, 13, 14, 15, 16, 
            17, 18, 19, 20, 21, 22, 23, 24, 25, 26, 27, 28, 29, 30, 31, 32, 
            33, 34, 35, 36, 37, 38, 39, 40, 41, 42, 43, 44, 45, 46, 47, 48, 
            49, 52, 50}]}, "Charting`Private`Tag#1"], 
         Annotation[{
           Directive[
            Opacity[1.], 
            AbsoluteThickness[2], 
            GrayLevel[0], 
            Thickness[0.004]], 
           
           Line[{53, 103, 54, 55, 56, 57, 58, 59, 60, 61, 62, 63, 64, 65, 66, 
            67, 68, 69, 70, 71, 72, 73, 74, 75, 76, 77, 78, 79, 80, 81, 82, 
            83, 84, 85, 86, 87, 88, 89, 90, 91, 92, 93, 94, 95, 96, 97, 98, 
            99, 100, 101, 104, 102}]}, "Charting`Private`Tag#2"]}}], {}}, <|
     "HighlightElements" -> <|
       "Label" -> {"XYLabel"}, "Ball" -> {"InterpolatedBall"}|>, 
      "LayoutOptions" -> <|
       "PanelPlotLayout" -> <||>, "PlotRange" -> {{-3., 3.}, {1., 3.}}, 
        "Frame" -> {{False, False}, {False, False}}, "AxesOrigin" -> {0., 2.},
         "ImageSize" -> {360, 360}, "Axes" -> {True, True}, 
        "LabelStyle" -> {}, "AspectRatio" -> 1, "DefaultStyle" -> {
          Directive[
           Opacity[1.], 
           AbsoluteThickness[2], 
           GrayLevel[0], 
           Thickness[0.004]], 
          Directive[
           Opacity[1.], 
           AbsoluteThickness[2], 
           GrayLevel[0], 
           Thickness[0.004]]}, 
        "HighlightLabelingFunctions" -> <|"CoordinatesToolOptions" -> ({
            (Identity[#]& )[
             Part[#, 1]], 
            (Identity[#]& )[
             Part[#, 2]]}& ), 
          "ScalingFunctions" -> {{Identity, Identity}, {
            Identity, Identity}}|>, 
        "Primitives" -> {{{{}, {}, {}, {}, {}, {}, {
             EdgeForm[], 
             Directive[
              GrayLevel[1]], 
             GraphicsGroup[{{
                Polygon[CompressedData["
1:eJx11WtIk2EUB/DX6w6CmWCjEsNKhxVhUJEG6ZEgkRItcN4qmrJlZjokvHQV
bRW0STqCRNT8ICWCkJHSVQy8RDEIJZFS0YhwFpqamqZrBZ2X/4cGY/xgvO/z
nOec/7M5q+CY0VNRlBz398/v4uH8uuQCc4zy9zMdW3Cv6HWSrj72n7us1meJ
ulaxj2+hZiK3U5xw1WB5rO8Vd5Qah5veOcRDGWcjC4v7xYHxNlMXD4rXDhjb
9mV+EG8NzWu2ZI2Ko4bPvYmrHlPXs1R2ZKD2kzins6/vZflncU32/Y3rTn0R
70wbm181TohHZpMcnDApnhndsEub8k18u+XC6dTUKbEugBJLaqfF7eaylsqG
7+KBcLvmaPWMOKyiP+JEzaw4Onl0T0PtnHjYbImxWX+I26LT/bur5sVafe/Q
A8uCOHZcqXp1flHdnzbHX1fyU1xef+bG3twlcZ3jbk+leVl8Od8+HVL4Szxp
iFifnrUivrXi9B4xrYqffo2fWpPhEr8PjxrfH6aw1HtbdqS9SXWXPvNi3CYP
8e40Z3NQo+q8ikODB4I9xTdNtORhV/0ixOByBnmJn6xe99peqdrx6KDTFugt
7g419VirVV/rSGkc8/MRH9/y8WSmTfVye2TwDo2v+JLXxNs7V1Rrw6IN4YpG
XJyvn/MrVR2UHVBkea76YWrfgsv1PxPj/4nxecT4PmJcDzGulxj3Q4z7JcZ6
EGO9iLGexFhvYjwPYjwvYjxPYjxvYuwHYuwXYuwnYuw3YuxHYuxXYuxnYux3
YpwHYpwXd71hnohx3ohxHolxXolxnolx3okxD4gxL4gxT4gxb4gxj4gxr9z7
gzxz1xvyzn0ekIfEmJfEmKfEmLfEmMfEmNfEmOfEmPfEeB+41wP3BTHeJ8R4
3xD/BjyOzD8=
                 "]]}}]}, {}, {}, {}}, {{}, {}, {}, 
            Annotation[{
              Directive[
               Opacity[1.], 
               AbsoluteThickness[2], 
               GrayLevel[0], 
               Thickness[0.004]], 
              Line[CompressedData["
1:eJxTTMoPSmViYGAwAWIQ/cM7b25AfoEdAxh8sM9fUHbSX22ePYx/sKdnt6/a
Ojifla2I/WXWfjjfsz6xdWvYcTh/e2Xq3aUXz8H5N6Oy9YvKL8P5gu69aQcd
rsP5AldSN5lH34bzlRVyVrYm3YfzLe7mnnac9BDhnl8NPldmP4bzM/afOLGv
6SmcPzN5uZRownM4Xzfi4bd/qS/h/Huf/c85eL6G8z/dlzQQC30L509YXZUe
Hv4ezlfj5/CtmP0Bzt9W0LC6b/5HOP+K6mT2wEmf4HyV5ssasTM/w/mWAfdN
5s/+AuffLWi16+35CudvsozkPTrxG5wvFnb85orW73C+/SOGiYdKfiD8J5bB
q1bxE85vmpfZbpr1C86fe27Gsb6C33B+bd7kD7JFf+D814kaEpFJf+H87r+v
WO6l/YPzd71xf88X9R/Ov6Zq8chKhcEBHt6ayfqTlyL4B8Oiqx3lGOF844hX
K0UWIvg5zW7XbaWZ4PyONI5fjJMR/L2yif9fiTDD+Tv/tTFr9SH45zY7v+oV
ZIHzjyqkHeuZhOC3bA9d+JCLFc6PUboTF92L4P/epi+tzc4G59cwvzwztQ7B
F1OxTFRlYIfzy/PCvnBVIvgiyfxlrXsQ/I3hJ77//4/gAwBtO/5l
               "]]}, "Charting`Private`Tag#1"], 
            Annotation[{
              Directive[
               Opacity[1.], 
               AbsoluteThickness[2], 
               GrayLevel[0], 
               Thickness[0.004]], 
              Line[CompressedData["
1:eJxTTMoPSmViYGAwAWIQ/cM7b25AfoEdAxhwOOQvKDvprzbPHsY/2NOz21dt
HZzPylbE/jJrP5zvWZ/YujXsOJy/vTL17tKL5+D8m1HZ+kXll+F8QffetIMO
1+F8gSupm8yjb8P5ygo5K1uT7sP5FndzTztOeohwz68GnyuzH8P5GftPnNjX
9BTOn5m8XEo04Tmcrxvx8Nu/1Jdw/r3P/uccPF/D+Z/uSxqIhb6F8yesrkoP
D38P56vxc/hWzP4A528raFjdN/8jnH9FdTJ74KRPcL5K82WN2Jmf4XzLgPsm
82d/gfPvFrTa9fZ8hfM3WUbyHp34Dc4XCzt+c0Xrdzjf/hHDxEMlPxD+E8vg
Vav4Cec3zctsN836BefPPTfjWF/Bbzi/Nm/yB9miP3D+60QNicikv3B+999X
LPfS/sH5u964v+eL+g/nX1O1eGSlwuAAD2/NZP3JSxH8g2HR1Y5yjHC+ccSr
lSILEfycZrfrttJMcH5HGscvxskI/l7ZxP+vRJjh/J3/2pi1+hD8c5udX/UK
ssD5RxXSjvVMQvBbtocufMjFCufHKN2Ji+5F8H9v05fWZmeD82uYX56ZWofg
i6lYJqoysMP55XlhX7gqEXyRZP6y1j0I/sbwE9///0fwAUKqz3k=
               "]]}, "Charting`Private`Tag#2"]}}, {}}, "GCFlag" -> True|>, 
      "Meta" -> <|
       "DefaultHighlight" -> {"Dynamic", None}, "Index" -> {}, "Function" -> 
        Plot, "GroupHighlight" -> False|>|>, "DynamicHighlight"]], 
   {GrayLevel[0], Thickness[0.01], LineBox[{{-2, 1}, {-2, 3}}]}, 
   {GrayLevel[0], Thickness[0.01], LineBox[{{0, 1}, {0, 3}}]}, 
   {GrayLevel[0], Thickness[0.004], LineBox[{{-3, 1}, {-3, 3}}]}, 
   {GrayLevel[0], Thickness[0.004], LineBox[{{3, 1}, {3, 3}}]}},
  AspectRatio->0.5,
  Axes->{True, True},
  AxesLabel->{
    FormBox[
     TagBox[
      StyleBox[
       InterpretationBox[
        Cell[
         BoxData[
          FormBox["\"\[Delta]\"", TextForm]], "InlineText"], 
        Text["\[Delta]"]], 17, 
       GrayLevel[0], StripOnInput -> False], HoldForm], TraditionalForm], 
    FormBox[
     TagBox[
      StyleBox[
       InterpretationBox[
        Cell[
         BoxData[
          FormBox["c", TextForm]], "InlineText"], 
        Text[$CellContext`c]], 17, 
       GrayLevel[0], StripOnInput -> False], HoldForm], TraditionalForm]},
  AxesOrigin->{0., 2.},
  DefaultBaseStyle->{"PlotGraphics", "Graphics"},
  DisplayFunction->Identity,
  Epilog->{
    InsetBox[
     FormBox[
      StyleBox["\"II\"", 15, 
       GrayLevel[0], FontFamily -> "Times New Roman", StripOnInput -> False], 
      TraditionalForm], {1.5, 2.4}, 
     NCache[
      ImageScaled[{
        Rational[1, 2], 
        Rational[1, 2]}], 
      ImageScaled[{0.5, 0.5}]]], 
    InsetBox[
     FormBox[
      StyleBox["\"V\"", 15, 
       GrayLevel[0], FontFamily -> "Times New Roman", StripOnInput -> False], 
      TraditionalForm], {-1, 2.4}, 
     NCache[
      ImageScaled[{
        Rational[1, 2], 
        Rational[1, 2]}], 
      ImageScaled[{0.5, 0.5}]]], 
    InsetBox[
     FormBox[
      StyleBox["\"VI\"", 15, 
       GrayLevel[0], FontFamily -> "Times New Roman", StripOnInput -> False], 
      TraditionalForm], {-2.5, 2.4}, 
     NCache[
      ImageScaled[{
        Rational[1, 2], 
        Rational[1, 2]}], 
      ImageScaled[{0.5, 0.5}]]]},
  Frame->{{False, False}, {False, False}},
  FrameLabel->{{None, None}, {None, None}},
  FrameTicks->{{Automatic, Automatic}, {Automatic, Automatic}},
  GridLines->{None, None},
  GridLinesStyle->Directive[
    GrayLevel[0.5, 0.4]],
  ImagePadding->All,
  Method->{
   "DefaultBoundaryStyle" -> Automatic, 
    "DefaultGraphicsInteraction" -> {
     "Version" -> 1.2, "TrackMousePosition" -> {True, False}, 
      "Effects" -> {
       "Highlight" -> {"ratio" -> 2}, "HighlightPoint" -> {"ratio" -> 2}, 
        "Droplines" -> {
         "freeformCursorMode" -> True, 
          "placement" -> {"x" -> "All", "y" -> "None"}}}}, "DefaultMeshStyle" -> 
    AbsolutePointSize[6], "ScalingFunctions" -> None, 
    "CoordinatesToolOptions" -> {"DisplayFunction" -> ({
        (Identity[#]& )[
         Part[#, 1]], 
        (Identity[#]& )[
         Part[#, 2]]}& ), "CopiedValueFunction" -> ({
        (Identity[#]& )[
         Part[#, 1]], 
        (Identity[#]& )[
         Part[#, 2]]}& )}},
  PlotInteractivity:>True,
  PlotRange->{{-3., 3.}, {1., 3.}},
  PlotRangeClipping->True,
  PlotRangePadding->{{0, 0}, {0, 0}},
  Ticks->{Automatic, Automatic}]], "Output",
 CellChangeTimes->{
  3.997305416613296*^9, 3.997305688569682*^9, {3.997305894661408*^9, 
   3.997305906955099*^9}, 3.997305983488879*^9, {3.9973060176135607`*^9, 
   3.9973060608618917`*^9}, 3.997352325217448*^9, 3.997352360628358*^9, {
   3.997352400122999*^9, 3.997352423493064*^9}, {3.997352457112891*^9, 
   3.997352467715886*^9}, 4.000898138176497*^9},
 CellLabel->
  "Out[417]=",ExpressionUUID->"138a03d9-2c03-4263-83b5-17949975fbd1"]
}, Open  ]],

Cell[BoxData[""], "Input",
 CellChangeTimes->{{3.997305730848722*^9, 
  3.997305842427127*^9}},ExpressionUUID->"ea37d824-ec4c-45cb-860b-\
844a0a51b99e"]
}, Open  ]],

Cell[CellGroupData[{

Cell["2.2  DOLs as function of c and \[Gamma], with \[Delta]=0 :", \
"Subsubsection",
 CellChangeTimes->{
  3.997306102471244*^9, {4.0008982512155323`*^9, 
   4.000898252096486*^9}},ExpressionUUID->"abf63810-ef71-436f-af62-\
c2f889690f92"],

Cell[CellGroupData[{

Cell[BoxData[{
 RowBox[{
  RowBox[{
   RowBox[{
    SubscriptBox["b", "10"], "=", "4"}], ";", 
   RowBox[{
    SubscriptBox["b", "1"], "=", "3"}], ";"}], "\[IndentingNewLine]"}], "\[IndentingNewLine]", 
 RowBox[{
  RowBox[{"Q", " ", "=", " ", 
   RowBox[{
    SubscriptBox["b", "10"], "/", "2"}]}], ";"}], "\[IndentingNewLine]", 
 RowBox[{
  RowBox[{"m1", " ", "=", " ", "1"}], ";", 
  RowBox[{"m2", "=", 
   RowBox[{"1", "/", "2"}]}], ";"}], "\[IndentingNewLine]", 
 RowBox[{
  RowBox[{"xmax", "=", "3"}], ";"}], "\n", 
 RowBox[{
  RowBox[{"xmin", "=", 
   RowBox[{"-", "3"}]}], ";"}], "\n", 
 RowBox[{
  RowBox[{"ymin", "=", 
   RowBox[{
    SubscriptBox["b", "10"], "-", 
    SubscriptBox["b", "1"]}]}], ";"}], "\n", 
 RowBox[{
  RowBox[{
   RowBox[{"ymax", "=", 
    SubscriptBox["b", "1"]}], ";"}], "\[IndentingNewLine]", 
  "\[IndentingNewLine]"}], "\[IndentingNewLine]", 
 RowBox[{
  RowBox[{
   RowBox[{"plt1", "=", 
    RowBox[{"Plot", "[", 
     RowBox[{
      RowBox[{"{", 
       RowBox[{"ymin", ",", 
        RowBox[{"Q", "+", " ", "x"}], ",", "Q", ",", "ymax"}], "}"}], ",", 
      RowBox[{"{", 
       RowBox[{"x", ",", "xmin", ",", "0"}], "}"}], ",", 
      RowBox[{"PlotStyle", "->", 
       RowBox[{"{", 
        RowBox[{
         RowBox[{"Directive", "[", 
          RowBox[{"Black", ",", 
           RowBox[{"Thickness", "[", "brdrthck", "]"}]}], "]"}], ",", 
         RowBox[{"Directive", "[", 
          RowBox[{"Black", ",", 
           RowBox[{"Thickness", "[", "thcknss", "]"}]}], "]"}], ",", 
         RowBox[{"Directive", "[", 
          RowBox[{"Black", ",", 
           RowBox[{"Thickness", "[", "thcknss", "]"}]}], "]"}], ",", 
         RowBox[{"Directive", "[", 
          RowBox[{"Black", ",", 
           RowBox[{"Thickness", "[", "brdrthck", "]"}]}], "]"}]}], "}"}]}], ",", 
      RowBox[{"PlotRange", "->", 
       RowBox[{"{", 
        RowBox[{
         RowBox[{"{", 
          RowBox[{"xmin", ",", "xmax"}], "}"}], ",", 
         RowBox[{"{", 
          RowBox[{"ymin", ",", "ymax"}], "}"}]}], "}"}]}], ",", 
      RowBox[{"Axes", "->", "True"}], ",", 
      RowBox[{"AxesOrigin", "->", 
       RowBox[{"{", 
        RowBox[{"0", ",", "Q"}], "}"}]}], ",", 
      RowBox[{"AspectRatio", "->", "1"}], ",", 
      RowBox[{"Epilog", "->", 
       RowBox[{"{", 
        RowBox[{
         RowBox[{"Text", "[", 
          RowBox[{
           RowBox[{"Style", "[", 
            RowBox[{"\"\<I\>\"", ",", "fontsize", ",", "Black", ",", 
             RowBox[{"FontFamily", "->", "labelfont"}]}], "]"}], ",", 
           RowBox[{"{", 
            RowBox[{"2.3", ",", "1.5"}], "}"}], ",", 
           RowBox[{"{", 
            RowBox[{"0", ",", "0"}], "}"}]}], "]"}], ",", 
         RowBox[{"Text", "[", 
          RowBox[{
           RowBox[{"Style", "[", 
            RowBox[{"\"\<II\>\"", ",", "fontsize", ",", "Black", ",", 
             RowBox[{"FontFamily", "->", "labelfont"}]}], "]"}], ",", 
           RowBox[{"{", 
            RowBox[{"1.5", ",", "2.5"}], "}"}], ",", 
           RowBox[{"{", 
            RowBox[{"0", ",", "0"}], "}"}]}], "]"}], ",", 
         RowBox[{"Text", "[", 
          RowBox[{
           RowBox[{"Style", "[", 
            RowBox[{"\"\<III\>\"", ",", "fontsize", ",", "Black", ",", 
             RowBox[{"FontFamily", "->", "labelfont"}]}], "]"}], ",", 
           RowBox[{"{", 
            RowBox[{
             RowBox[{"-", "2"}], ",", "1.5"}], "}"}], ",", 
           RowBox[{"{", 
            RowBox[{"0", ",", "0"}], "}"}]}], "]"}], ",", 
         RowBox[{"Text", "[", 
          RowBox[{
           RowBox[{"Style", "[", 
            RowBox[{"\"\<IV\>\"", ",", "fontsize", ",", "Black", ",", 
             RowBox[{"FontFamily", "->", "labelfont"}]}], "]"}], ",", 
           RowBox[{"{", 
            RowBox[{
             RowBox[{"-", ".4"}], ",", "1.25"}], "}"}], ",", 
           RowBox[{"{", 
            RowBox[{"0", ",", "0"}], "}"}]}], "]"}], ",", 
         RowBox[{"Text", "[", 
          RowBox[{
           RowBox[{"Style", "[", 
            RowBox[{"\"\<V\>\"", ",", "fontsize", ",", "Black", ",", 
             RowBox[{"FontFamily", "->", "labelfont"}]}], "]"}], ",", 
           RowBox[{"{", 
            RowBox[{
             RowBox[{"-", "1.5"}], ",", "2.5"}], "}"}], ",", 
           RowBox[{"{", 
            RowBox[{"0", ",", "0"}], "}"}]}], "]"}]}], "}"}]}], ",", 
      RowBox[{"AxesLabel", "->", 
       RowBox[{"{", 
        RowBox[{
         RowBox[{"Style", "[", 
          RowBox[{
           RowBox[{"Text", "[", "\[Gamma]", "]"}], ",", "17", ",", "Black"}], 
          "]"}], ",", 
         RowBox[{"Style", "[", 
          RowBox[{
           RowBox[{"Text", "[", "c", "]"}], ",", "17", ",", "Black"}], 
          "]"}]}], "}"}]}]}], "]"}]}], ";"}], "\[IndentingNewLine]"}], "\[IndentingNewLine]", 
 RowBox[{
  RowBox[{
   RowBox[{"plt2", "=", 
    RowBox[{"Plot", "[", 
     RowBox[{
      RowBox[{"{", " ", 
       RowBox[{
        RowBox[{
         RowBox[{"x", "/", "2"}], " ", "+", " ", 
         SubscriptBox["b", "10"], "-", 
         SubscriptBox["b", "1"]}], ",", "ymin", ",", "ymax"}], "}"}], ",", 
      RowBox[{"{", 
       RowBox[{"x", ",", "0", ",", "xmax"}], "}"}], ",", 
      RowBox[{"PlotStyle", "->", 
       RowBox[{"{", 
        RowBox[{
         RowBox[{"Directive", "[", 
          RowBox[{"Black", ",", 
           RowBox[{"Thickness", "[", "thcknss", "]"}]}], "]"}], ",", 
         RowBox[{"Directive", "[", 
          RowBox[{"Black", ",", 
           RowBox[{"Thickness", "[", "brdrthck", "]"}]}], "]"}], ",", 
         RowBox[{"Directive", "[", 
          RowBox[{"Black", ",", 
           RowBox[{"Thickness", "[", "brdrthck", "]"}]}], "]"}]}], "}"}]}], ",", 
      RowBox[{"PlotRange", "->", 
       RowBox[{"{", 
        RowBox[{
         RowBox[{"{", 
          RowBox[{"xmin", ",", "xmax"}], "}"}], ",", 
         RowBox[{"{", 
          RowBox[{"ymin", ",", "ymax"}], "}"}]}], "}"}]}], ",", 
      RowBox[{"Axes", "->", "True"}], ",", 
      RowBox[{"AxesOrigin", "->", 
       RowBox[{"{", 
        RowBox[{"0", ",", "Q"}], "}"}]}], ",", 
      RowBox[{"AspectRatio", "->", "1"}]}], "]"}]}], ";"}], 
  "\[IndentingNewLine]"}], "\[IndentingNewLine]", 
 RowBox[{
  RowBox[{
   RowBox[{"lines", "=", 
    RowBox[{"{", 
     RowBox[{
      RowBox[{"Graphics", "[", 
       RowBox[{"{", 
        RowBox[{"Black", ",", 
         RowBox[{"Thickness", "[", "thcknss", "]"}], ",", 
         RowBox[{"Line", "[", 
          RowBox[{"{", 
           RowBox[{
            RowBox[{"{", 
             RowBox[{"0", ",", "ymin"}], "}"}], ",", 
            RowBox[{"{", 
             RowBox[{"0", ",", "ymax"}], "}"}]}], "}"}], "]"}]}], "}"}], 
       "]"}], ",", 
      RowBox[{"Graphics", "[", 
       RowBox[{"{", 
        RowBox[{"Black", ",", 
         RowBox[{"Thickness", "[", "brdrthck", "]"}], ",", 
         RowBox[{"Line", "[", 
          RowBox[{"{", 
           RowBox[{
            RowBox[{"{", 
             RowBox[{"xmin", ",", "ymin"}], "}"}], ",", 
            RowBox[{"{", 
             RowBox[{"xmin", ",", "ymax"}], "}"}]}], "}"}], "]"}]}], "}"}], 
       "]"}], ",", 
      RowBox[{"Graphics", "[", 
       RowBox[{"{", 
        RowBox[{"Black", ",", 
         RowBox[{"Thickness", "[", "brdrthck", "]"}], ",", 
         RowBox[{"Line", "[", 
          RowBox[{"{", 
           RowBox[{
            RowBox[{"{", 
             RowBox[{"xmax", ",", "ymin"}], "}"}], ",", 
            RowBox[{"{", 
             RowBox[{"xmax", ",", "ymax"}], "}"}]}], "}"}], "]"}]}], "}"}], 
       "]"}]}], "}"}]}], ";"}], "\[IndentingNewLine]", 
  "\[IndentingNewLine]"}], "\[IndentingNewLine]", 
 RowBox[{
  RowBox[{"Show", "[", 
   RowBox[{
    RowBox[{"{", 
     RowBox[{"plt1", ",", "plt2", ",", "lines"}], "}"}], ",", 
    RowBox[{"AspectRatio", "->", ".5"}]}], "]"}], "\[IndentingNewLine]", 
  "\[IndentingNewLine]"}], "\[IndentingNewLine]"}], "Input",
 CellChangeTimes->{{3.997306153552886*^9, 3.9973061587732897`*^9}, {
   3.9973067926754713`*^9, 3.997306840814417*^9}, {3.997306899637694*^9, 
   3.997306910308055*^9}, {3.997306945143862*^9, 3.997306981562889*^9}, 
   3.997307024680328*^9, {3.997307099463479*^9, 3.9973072064873123`*^9}, {
   3.99730724137599*^9, 3.997307271179286*^9}, {3.9973073255089417`*^9, 
   3.9973075365242577`*^9}, {3.997307599311926*^9, 3.9973076659845133`*^9}, {
   3.997307704182097*^9, 3.997307779795382*^9}, {3.997307814902089*^9, 
   3.997307964157343*^9}, {3.997351265445696*^9, 3.9973514096288443`*^9}, 
   3.9973521611122293`*^9, {3.997352482517832*^9, 3.997352482866205*^9}, {
   3.997438510520603*^9, 3.997438510770722*^9}, 3.9988682193886967`*^9},
 CellLabel->
  "In[418]:=",ExpressionUUID->"bf07fbd1-acb6-4839-a385-a5d2e1c22257"],

Cell[BoxData[
 GraphicsBox[{
   InterpretationBox[{
     TagBox[{{{}, {}, 
        TagBox[
         {GrayLevel[0], Thickness[0.004], Opacity[1.], LineBox[CompressedData["
1:eJxTTMoPSmViYGAwAWIQvTH8xPf//9kPMIDBB/v9QrkJmw8j+GfPCp5Ma0fw
L+Qf2b6CBcHnebFy+ZQuNjg/dYXmoqdCCP6yKUK7BCeywvny4XqXn4sj+A2u
mzlnTmGB8/9VX/JaL4zgb+1Q6c2fzQznBx+8/4ZLEsHXunDWN2A+E5wvpx62
85c6gv9zpbtTwzJGOJ+XOefMel0En6PjZ/GuVQxwvmKoopqWFoL/5MP3Te0p
//fD+CH99SGFCf/gfLNbOT/W5f6F85/V6FxflPYHzr+4XuF0QspvOF+3v+pg
UfEvOD/i2LJPVnk/4fwvKy3Uwqt+wPmnZf/n2XZ/h/MLX07/dLP9G5zfkTit
4tTUr3B+rmG6ZWH/Fzi/d2IO/6Pez3C+/Lzrz5fN/QTn1zOJ/lac+RHODxDe
IfBx6Qc4f1eGfLlI/nuE/VHFTpsz38L53EsnCf1qew3nO84Pi1hb/RLOj/r0
dBHH5Odw/svUe+I/Nj+F80U7q5lC1jyG81VYn3wMP/4Qzp+X+GjthOL7cP6D
n+fOzMy+Dec/dw76+mnFdThf460cp+rUy3B+7AQWX7/e83C+84l8w8ViJ+B8
y9rbN4J/74fzGQ2NShfe2wDn37BSr1l0bwGc/8M7b25AfsE+GB8AF0gizg==

           "]]},
         Annotation[#, "Charting`Private`Tag#1"]& ], 
        TagBox[
         {GrayLevel[0], Thickness[0.01], Opacity[1.], LineBox[CompressedData["

1:eJwBgQJ+/SFib1JlAgAAACcAAAACAAAAAAAAAAAA8L8AAAAAAADwP7poH3cU
b++/o0twxHVI8D9xWnNCs2ntv8hSxl4mS/E/C6WSEvqG6796rbb2gjzyP0Gf
Vlite+m/YLDUUylC8z9a8uWiCJPnv9MGja57NvQ/6WXeF/iz5b8MzRD0Ayb1
PxWJewJUrOO/djvC/tUp9j8kBeTxV8fhv279DQdUHPc/nmHirZBz37+YZ4fU
GyP4P+D5zsyZa9u/iEHMjBkl+T/nQ1L18qjXvwZvq0LDFfo/KO0eCSWV07+2
RLi9thr7P12QBE1Ojc+/9G1fNlYO/D9DyG8xoxbIv/gG0pkr/fw/OX3b2FP7
v78sSHLCSgD+PwExMnWh3rC/8Nys6BXy/j9kPHnzJpuwvzpsyJBN9v4/yEfA
caxXsL+E++M4hfr+Px29nNxuoa+/FxobifQC/z84GNXOmoWtvz5XiSnTE/8/
bc5Fs/JNqb+N0WVqkDX/P9g6J3yi3qC/KcYe7Ap5/z+fUbV4rVegv3NVOpRC
ff8/y9CG6nChn7+95FU8eoH/P+Yrv9ychZ2/UAONjOmJ/z8b4i/B9E2Zv3hA
+yzImv8/hk4RiqTekL/Gutdthbz/Pyf4WgZ1oY+/EErzFb3A/z9CU5P4oIWN
v1nZDr70xP8/dwkE3fhNib/t90UOZM3/P+J15aWo3oC/FDW0rkLe/z/5oTsw
qYV9v17Ez1Z64v8/LlisFAFOeb+oU+v+seb/P5nEjd2w3nC/O3IiTyHv/z+c
9fyDEU5pv4UBPvdY8/8/B2LeTMHeYL/PkFmfkPf/P+Scfyvi3lC/GSB1R8j7
/z/4S26dUG9wvmOvkO////8//SlTVg==
           "]]},
         Annotation[#, "Charting`Private`Tag#2"]& ], 
        TagBox[
         {GrayLevel[0], Thickness[0.01], Opacity[1.], LineBox[CompressedData["

1:eJxTTMoPSmViYGAwAWIQvTH8xPf//9kPMECAw36h3ITNhxH8s2cFT6a1I/gX
8o9sX8GC4PO8WLl8ShcbnJ+6QnPRUyEEf9kUoV2CE1nhfPlwvcvPxRH8BtfN
nDOnsMD5/6ovea0XRvC3dqj05s9mhvODD95/wyWJ4GtdOOsbMJ8JzpdTD9v5
Sx3B/7nS3alhGSOcz8ucc2a9LoLP0fGzeNcqBjhfMVRRTUsLwX/y4fum9pT/
+2H8kP76kMKEf3C+2a2cH+ty/8L5z2p0ri9K+wPnX1yvcDoh5Tecr9tfdbCo
+BecH3Fs2ServJ9w/peVFmrhVT/g/NOy//Nsu7/D+YUvp3+62f4Nzu9InFZx
aupXOD/XMN2ysP8LnN87MYf/Ue9nOF9+3vXny+Z+gvPrmUR/K878COcHCO8Q
+Lj0A5y/K0O+XCT/PcL+qGKnzZlv4XzupZOEfrW9hvMd54dFrK1+CedHfXq6
iGPyczj/Zeo98R+bn8L5op3VTCFrHsP5KqxPPoYffwjnz0t8tHZC8X04/8HP
c2dmZt+G8587B339tOI6nK/xVo5TdeplOD92AouvX+95ON/5RL7hYrETcL5l
7e0bwb/3w/mMhkalC+9tgPNvWKnXLLq3AM7/4Z03NyC/YB+MDwBSSvIz
           "]]},
         Annotation[#, "Charting`Private`Tag#3"]& ], 
        TagBox[
         {GrayLevel[0], Thickness[0.004], Opacity[1.], LineBox[CompressedData["
1:eJxTTMoPSmViYGAwAWIQvTH8xPf//9kPMIABh8N+odyEzYcR/LNnBU+mtSP4
F/KPbF/BguDzvFi5fEoXG5yfukJz0VMhBH/ZFKFdghNZ4Xz5cL3Lz8UR/AbX
zZwzp7DA+f+qL3mtF0bwt3ao9ObPZobzgw/ef8MlieBrXTjrGzCfCc6XUw/b
+Usdwf+50t2pYRkjnM/LnHNmvS6Cz9Hxs3jXKgY4XzFUUU1LC8F/8uH7pvaU
//th/JD++pDChH9wvtmtnB/rcv/C+c9qdK4vSvsD519cr3A6IeU3nK/bX3Ww
qPgXnB9xbNknq7yfcP6XlRZq4VU/4PzTsv/zbLu/w/mFL6d/utn+Dc7vSJxW
cWrqVzg/1zDdsrD/C5zfOzGH/1HvZzhfft7158vmfoLz65lEfyvO/AjnBwjv
EPi49AOcvytDvlwk/z3C/qhip82Zb+F87qWThH61vYbzHeeHRaytfgnnR316
uohj8nM4/2XqPfEfm5/C+aKd1Uwhax7D+SqsTz6GH38I589LfLR2QvF9OP/B
z3NnZmbfhvOfOwd9/bTiOpyv8VaOU3XqZTg/dgKLr1/veTjf+US+4WKxE3C+
Ze3tG8G/98P5jIZGpQvvbYDzb1ip1yy6twDO/+GdNzcgv2AfjA8A7Kjz0w==

           "]]},
         Annotation[#, "Charting`Private`Tag#4"]& ]}, {}},
      {"WolframDynamicHighlight", <|
       "Label" -> {"XYLabel"}, "Ball" -> {"InterpolatedBall"}|>}], 
     StyleBox[
      DynamicBox[(Charting`HighlightActionBox["DynamicHighlight", {}, 
        Slot["HighlightElements"], 
        Slot["LayoutOptions"], 
        Slot["Meta"], 
        Charting`HighlightActionFunction["DynamicHighlight", {{{{}, {}, 
            Annotation[{
              Directive[
               Opacity[1.], 
               AbsoluteThickness[2], 
               GrayLevel[0], 
               Thickness[0.004]], 
              Line[CompressedData["
1:eJxTTMoPSmViYGAwAWIQvTH8xPf//9kPMIDBB/v9QrkJmw8j+GfPCp5Ma0fw
L+Qf2b6CBcHnebFy+ZQuNjg/dYXmoqdCCP6yKUK7BCeywvny4XqXn4sj+A2u
mzlnTmGB8/9VX/JaL4zgb+1Q6c2fzQznBx+8/4ZLEsHXunDWN2A+E5wvpx62
85c6gv9zpbtTwzJGOJ+XOefMel0En6PjZ/GuVQxwvmKoopqWFoL/5MP3Te0p
//fD+CH99SGFCf/gfLNbOT/W5f6F85/V6FxflPYHzr+4XuF0QspvOF+3v+pg
UfEvOD/i2LJPVnk/4fwvKy3Uwqt+wPmnZf/n2XZ/h/MLX07/dLP9G5zfkTit
4tTUr3B+rmG6ZWH/Fzi/d2IO/6Pez3C+/Lzrz5fN/QTn1zOJ/lac+RHODxDe
IfBx6Qc4f1eGfLlI/nuE/VHFTpsz38L53EsnCf1qew3nO84Pi1hb/RLOj/r0
dBHH5Odw/svUe+I/Nj+F80U7q5lC1jyG81VYn3wMP/4Qzp+X+GjthOL7cP6D
n+fOzMy+Dec/dw76+mnFdThf460cp+rUy3B+7AQWX7/e83C+84l8w8ViJ+B8
y9rbN4J/74fzGQ2NShfe2wDn37BSr1l0bwGc/8M7b25AfsE+GB8AF0gizg==

               "]]}, "Charting`Private`Tag#1"], 
            Annotation[{
              Directive[
               Opacity[1.], 
               AbsoluteThickness[2], 
               GrayLevel[0], 
               Thickness[0.01]], 
              Line[CompressedData["
1:eJwBgQJ+/SFib1JlAgAAACcAAAACAAAAAAAAAAAA8L8AAAAAAADwP7poH3cU
b++/o0twxHVI8D9xWnNCs2ntv8hSxl4mS/E/C6WSEvqG6796rbb2gjzyP0Gf
Vlite+m/YLDUUylC8z9a8uWiCJPnv9MGja57NvQ/6WXeF/iz5b8MzRD0Ayb1
PxWJewJUrOO/djvC/tUp9j8kBeTxV8fhv279DQdUHPc/nmHirZBz37+YZ4fU
GyP4P+D5zsyZa9u/iEHMjBkl+T/nQ1L18qjXvwZvq0LDFfo/KO0eCSWV07+2
RLi9thr7P12QBE1Ojc+/9G1fNlYO/D9DyG8xoxbIv/gG0pkr/fw/OX3b2FP7
v78sSHLCSgD+PwExMnWh3rC/8Nys6BXy/j9kPHnzJpuwvzpsyJBN9v4/yEfA
caxXsL+E++M4hfr+Px29nNxuoa+/FxobifQC/z84GNXOmoWtvz5XiSnTE/8/
bc5Fs/JNqb+N0WVqkDX/P9g6J3yi3qC/KcYe7Ap5/z+fUbV4rVegv3NVOpRC
ff8/y9CG6nChn7+95FU8eoH/P+Yrv9ychZ2/UAONjOmJ/z8b4i/B9E2Zv3hA
+yzImv8/hk4RiqTekL/Gutdthbz/Pyf4WgZ1oY+/EErzFb3A/z9CU5P4oIWN
v1nZDr70xP8/dwkE3fhNib/t90UOZM3/P+J15aWo3oC/FDW0rkLe/z/5oTsw
qYV9v17Ez1Z64v8/LlisFAFOeb+oU+v+seb/P5nEjd2w3nC/O3IiTyHv/z+c
9fyDEU5pv4UBPvdY8/8/B2LeTMHeYL/PkFmfkPf/P+Scfyvi3lC/GSB1R8j7
/z/4S26dUG9wvmOvkO////8//SlTVg==
               "]]}, "Charting`Private`Tag#2"], 
            Annotation[{
              Directive[
               Opacity[1.], 
               AbsoluteThickness[2], 
               GrayLevel[0], 
               Thickness[0.01]], 
              Line[CompressedData["
1:eJxTTMoPSmViYGAwAWIQvTH8xPf//9kPMECAw36h3ITNhxH8s2cFT6a1I/gX
8o9sX8GC4PO8WLl8ShcbnJ+6QnPRUyEEf9kUoV2CE1nhfPlwvcvPxRH8BtfN
nDOnsMD5/6ovea0XRvC3dqj05s9mhvODD95/wyWJ4GtdOOsbMJ8JzpdTD9v5
Sx3B/7nS3alhGSOcz8ucc2a9LoLP0fGzeNcqBjhfMVRRTUsLwX/y4fum9pT/
+2H8kP76kMKEf3C+2a2cH+ty/8L5z2p0ri9K+wPnX1yvcDoh5Tecr9tfdbCo
+BecH3Fs2ServJ9w/peVFmrhVT/g/NOy//Nsu7/D+YUvp3+62f4Nzu9InFZx
aupXOD/XMN2ysP8LnN87MYf/Ue9nOF9+3vXny+Z+gvPrmUR/K878COcHCO8Q
+Lj0A5y/K0O+XCT/PcL+qGKnzZlv4XzupZOEfrW9hvMd54dFrK1+CedHfXq6
iGPyczj/Zeo98R+bn8L5op3VTCFrHsP5KqxPPoYffwjnz0t8tHZC8X04/8HP
c2dmZt+G8587B339tOI6nK/xVo5TdeplOD92AouvX+95ON/5RL7hYrETcL5l
7e0bwb/3w/mMhkalC+9tgPNvWKnXLLq3AM7/4Z03NyC/YB+MDwBSSvIz
               "]]}, "Charting`Private`Tag#3"], 
            Annotation[{
              Directive[
               Opacity[1.], 
               AbsoluteThickness[2], 
               GrayLevel[0], 
               Thickness[0.004]], 
              Line[CompressedData["
1:eJxTTMoPSmViYGAwAWIQvTH8xPf//9kPMIABh8N+odyEzYcR/LNnBU+mtSP4
F/KPbF/BguDzvFi5fEoXG5yfukJz0VMhBH/ZFKFdghNZ4Xz5cL3Lz8UR/AbX
zZwzp7DA+f+qL3mtF0bwt3ao9ObPZobzgw/ef8MlieBrXTjrGzCfCc6XUw/b
+Usdwf+50t2pYRkjnM/LnHNmvS6Cz9Hxs3jXKgY4XzFUUU1LC8F/8uH7pvaU
//th/JD++pDChH9wvtmtnB/rcv/C+c9qdK4vSvsD519cr3A6IeU3nK/bX3Ww
qPgXnB9xbNknq7yfcP6XlRZq4VU/4PzTsv/zbLu/w/mFL6d/utn+Dc7vSJxW
cWrqVzg/1zDdsrD/C5zfOzGH/1HvZzhfft7158vmfoLz65lEfyvO/AjnBwjv
EPi49AOcvytDvlwk/z3C/qhip82Zb+F87qWThH61vYbzHeeHRaytfgnnR316
uohj8nM4/2XqPfEfm5/C+aKd1Uwhax7D+SqsTz6GH38I589LfLR2QvF9OP/B
z3NnZmbfhvOfOwd9/bTiOpyv8VaOU3XqZTg/dgKLr1/veTjf+US+4WKxE3C+
Ze3tG8G/98P5jIZGpQvvbYDzb1ip1yy6twDO/+GdNzcgv2AfjA8A7Kjz0w==

               "]]}, "Charting`Private`Tag#4"]}}, {}}, <|
         "HighlightElements" -> <|
           "Label" -> {"XYLabel"}, "Ball" -> {"InterpolatedBall"}|>, 
          "LayoutOptions" -> <|
           "PanelPlotLayout" -> <||>, "PlotRange" -> {{-3., 3.}, {1., 3.}}, 
            "Frame" -> {{False, False}, {False, False}}, 
            "AxesOrigin" -> {0., 2.}, "ImageSize" -> {360, 360}, 
            "Axes" -> {True, True}, "LabelStyle" -> {}, "AspectRatio" -> 1, 
            "DefaultStyle" -> {
              Directive[
               Opacity[1.], 
               AbsoluteThickness[2], 
               GrayLevel[0], 
               Thickness[0.004]], 
              Directive[
               Opacity[1.], 
               AbsoluteThickness[2], 
               GrayLevel[0], 
               Thickness[0.01]], 
              Directive[
               Opacity[1.], 
               AbsoluteThickness[2], 
               GrayLevel[0], 
               Thickness[0.01]], 
              Directive[
               Opacity[1.], 
               AbsoluteThickness[2], 
               GrayLevel[0], 
               Thickness[0.004]]}, 
            "HighlightLabelingFunctions" -> <|"CoordinatesToolOptions" -> ({
                (Identity[#]& )[
                 Part[#, 1]], 
                (Identity[#]& )[
                 Part[#, 2]]}& ), 
              "ScalingFunctions" -> {{Identity, Identity}, {
                Identity, Identity}}|>, "Primitives" -> {}, "GCFlag" -> 
            False|>, 
          "Meta" -> <|
           "DefaultHighlight" -> {"Dynamic", None}, "Index" -> {}, "Function" -> 
            Plot, "GroupHighlight" -> False|>|>]]& )[<|
        "HighlightElements" -> <|
          "Label" -> {"XYLabel"}, "Ball" -> {"InterpolatedBall"}|>, 
         "LayoutOptions" -> <|
          "PanelPlotLayout" -> <||>, "PlotRange" -> {{-3., 3.}, {1., 3.}}, 
           "Frame" -> {{False, False}, {False, False}}, 
           "AxesOrigin" -> {0., 2.}, "ImageSize" -> {360, 360}, 
           "Axes" -> {True, True}, "LabelStyle" -> {}, "AspectRatio" -> 1, 
           "DefaultStyle" -> {
             Directive[
              Opacity[1.], 
              AbsoluteThickness[2], 
              GrayLevel[0], 
              Thickness[0.004]], 
             Directive[
              Opacity[1.], 
              AbsoluteThickness[2], 
              GrayLevel[0], 
              Thickness[0.01]], 
             Directive[
              Opacity[1.], 
              AbsoluteThickness[2], 
              GrayLevel[0], 
              Thickness[0.01]], 
             Directive[
              Opacity[1.], 
              AbsoluteThickness[2], 
              GrayLevel[0], 
              Thickness[0.004]]}, 
           "HighlightLabelingFunctions" -> <|"CoordinatesToolOptions" -> ({
               (Identity[#]& )[
                Part[#, 1]], 
               (Identity[#]& )[
                Part[#, 2]]}& ), 
             "ScalingFunctions" -> {{Identity, Identity}, {
               Identity, Identity}}|>, "Primitives" -> {}, "GCFlag" -> 
           False|>, 
         "Meta" -> <|
          "DefaultHighlight" -> {"Dynamic", None}, "Index" -> {}, "Function" -> 
           Plot, "GroupHighlight" -> False|>|>],
       ImageSizeCache->{{4.503599627370496*^15, -4.503599627370496*^15}, {
        4.503599627370496*^15, -4.503599627370496*^15}}],
      Selectable->False]},
    Annotation[{{{{}, {}, 
        Annotation[{
          Directive[
           Opacity[1.], 
           AbsoluteThickness[2], 
           GrayLevel[0], 
           Thickness[0.004]], 
          Line[CompressedData["
1:eJxTTMoPSmViYGAwAWIQvTH8xPf//9kPMIDBB/v9QrkJmw8j+GfPCp5Ma0fw
L+Qf2b6CBcHnebFy+ZQuNjg/dYXmoqdCCP6yKUK7BCeywvny4XqXn4sj+A2u
mzlnTmGB8/9VX/JaL4zgb+1Q6c2fzQznBx+8/4ZLEsHXunDWN2A+E5wvpx62
85c6gv9zpbtTwzJGOJ+XOefMel0En6PjZ/GuVQxwvmKoopqWFoL/5MP3Te0p
//fD+CH99SGFCf/gfLNbOT/W5f6F85/V6FxflPYHzr+4XuF0QspvOF+3v+pg
UfEvOD/i2LJPVnk/4fwvKy3Uwqt+wPmnZf/n2XZ/h/MLX07/dLP9G5zfkTit
4tTUr3B+rmG6ZWH/Fzi/d2IO/6Pez3C+/Lzrz5fN/QTn1zOJ/lac+RHODxDe
IfBx6Qc4f1eGfLlI/nuE/VHFTpsz38L53EsnCf1qew3nO84Pi1hb/RLOj/r0
dBHH5Odw/svUe+I/Nj+F80U7q5lC1jyG81VYn3wMP/4Qzp+X+GjthOL7cP6D
n+fOzMy+Dec/dw76+mnFdThf460cp+rUy3B+7AQWX7/e83C+84l8w8ViJ+B8
y9rbN4J/74fzGQ2NShfe2wDn37BSr1l0bwGc/8M7b25AfsE+GB8AF0gizg==

           "]]}, "Charting`Private`Tag#1"], 
        Annotation[{
          Directive[
           Opacity[1.], 
           AbsoluteThickness[2], 
           GrayLevel[0], 
           Thickness[0.01]], 
          Line[CompressedData["
1:eJwBgQJ+/SFib1JlAgAAACcAAAACAAAAAAAAAAAA8L8AAAAAAADwP7poH3cU
b++/o0twxHVI8D9xWnNCs2ntv8hSxl4mS/E/C6WSEvqG6796rbb2gjzyP0Gf
Vlite+m/YLDUUylC8z9a8uWiCJPnv9MGja57NvQ/6WXeF/iz5b8MzRD0Ayb1
PxWJewJUrOO/djvC/tUp9j8kBeTxV8fhv279DQdUHPc/nmHirZBz37+YZ4fU
GyP4P+D5zsyZa9u/iEHMjBkl+T/nQ1L18qjXvwZvq0LDFfo/KO0eCSWV07+2
RLi9thr7P12QBE1Ojc+/9G1fNlYO/D9DyG8xoxbIv/gG0pkr/fw/OX3b2FP7
v78sSHLCSgD+PwExMnWh3rC/8Nys6BXy/j9kPHnzJpuwvzpsyJBN9v4/yEfA
caxXsL+E++M4hfr+Px29nNxuoa+/FxobifQC/z84GNXOmoWtvz5XiSnTE/8/
bc5Fs/JNqb+N0WVqkDX/P9g6J3yi3qC/KcYe7Ap5/z+fUbV4rVegv3NVOpRC
ff8/y9CG6nChn7+95FU8eoH/P+Yrv9ychZ2/UAONjOmJ/z8b4i/B9E2Zv3hA
+yzImv8/hk4RiqTekL/Gutdthbz/Pyf4WgZ1oY+/EErzFb3A/z9CU5P4oIWN
v1nZDr70xP8/dwkE3fhNib/t90UOZM3/P+J15aWo3oC/FDW0rkLe/z/5oTsw
qYV9v17Ez1Z64v8/LlisFAFOeb+oU+v+seb/P5nEjd2w3nC/O3IiTyHv/z+c
9fyDEU5pv4UBPvdY8/8/B2LeTMHeYL/PkFmfkPf/P+Scfyvi3lC/GSB1R8j7
/z/4S26dUG9wvmOvkO////8//SlTVg==
           "]]}, "Charting`Private`Tag#2"], 
        Annotation[{
          Directive[
           Opacity[1.], 
           AbsoluteThickness[2], 
           GrayLevel[0], 
           Thickness[0.01]], 
          Line[CompressedData["
1:eJxTTMoPSmViYGAwAWIQvTH8xPf//9kPMECAw36h3ITNhxH8s2cFT6a1I/gX
8o9sX8GC4PO8WLl8ShcbnJ+6QnPRUyEEf9kUoV2CE1nhfPlwvcvPxRH8BtfN
nDOnsMD5/6ovea0XRvC3dqj05s9mhvODD95/wyWJ4GtdOOsbMJ8JzpdTD9v5
Sx3B/7nS3alhGSOcz8ucc2a9LoLP0fGzeNcqBjhfMVRRTUsLwX/y4fum9pT/
+2H8kP76kMKEf3C+2a2cH+ty/8L5z2p0ri9K+wPnX1yvcDoh5Tecr9tfdbCo
+BecH3Fs2ServJ9w/peVFmrhVT/g/NOy//Nsu7/D+YUvp3+62f4Nzu9InFZx
aupXOD/XMN2ysP8LnN87MYf/Ue9nOF9+3vXny+Z+gvPrmUR/K878COcHCO8Q
+Lj0A5y/K0O+XCT/PcL+qGKnzZlv4XzupZOEfrW9hvMd54dFrK1+CedHfXq6
iGPyczj/Zeo98R+bn8L5op3VTCFrHsP5KqxPPoYffwjnz0t8tHZC8X04/8HP
c2dmZt+G8587B339tOI6nK/xVo5TdeplOD92AouvX+95ON/5RL7hYrETcL5l
7e0bwb/3w/mMhkalC+9tgPNvWKnXLLq3AM7/4Z03NyC/YB+MDwBSSvIz
           "]]}, "Charting`Private`Tag#3"], 
        Annotation[{
          Directive[
           Opacity[1.], 
           AbsoluteThickness[2], 
           GrayLevel[0], 
           Thickness[0.004]], 
          Line[CompressedData["
1:eJxTTMoPSmViYGAwAWIQvTH8xPf//9kPMIABh8N+odyEzYcR/LNnBU+mtSP4
F/KPbF/BguDzvFi5fEoXG5yfukJz0VMhBH/ZFKFdghNZ4Xz5cL3Lz8UR/AbX
zZwzp7DA+f+qL3mtF0bwt3ao9ObPZobzgw/ef8MlieBrXTjrGzCfCc6XUw/b
+Usdwf+50t2pYRkjnM/LnHNmvS6Cz9Hxs3jXKgY4XzFUUU1LC8F/8uH7pvaU
//th/JD++pDChH9wvtmtnB/rcv/C+c9qdK4vSvsD519cr3A6IeU3nK/bX3Ww
qPgXnB9xbNknq7yfcP6XlRZq4VU/4PzTsv/zbLu/w/mFL6d/utn+Dc7vSJxW
cWrqVzg/1zDdsrD/C5zfOzGH/1HvZzhfft7158vmfoLz65lEfyvO/AjnBwjv
EPi49AOcvytDvlwk/z3C/qhip82Zb+F87qWThH61vYbzHeeHRaytfgnnR316
uohj8nM4/2XqPfEfm5/C+aKd1Uwhax7D+SqsTz6GH38I589LfLR2QvF9OP/B
z3NnZmbfhvOfOwd9/bTiOpyv8VaOU3XqZTg/dgKLr1/veTjf+US+4WKxE3C+
Ze3tG8G/98P5jIZGpQvvbYDzb1ip1yy6twDO/+GdNzcgv2AfjA8A7Kjz0w==

           "]]}, "Charting`Private`Tag#4"]}}, {}}, <|
     "HighlightElements" -> <|
       "Label" -> {"XYLabel"}, "Ball" -> {"InterpolatedBall"}|>, 
      "LayoutOptions" -> <|
       "PanelPlotLayout" -> <||>, "PlotRange" -> {{-3., 3.}, {1., 3.}}, 
        "Frame" -> {{False, False}, {False, False}}, "AxesOrigin" -> {0., 2.},
         "ImageSize" -> {360, 360}, "Axes" -> {True, True}, 
        "LabelStyle" -> {}, "AspectRatio" -> 1, "DefaultStyle" -> {
          Directive[
           Opacity[1.], 
           AbsoluteThickness[2], 
           GrayLevel[0], 
           Thickness[0.004]], 
          Directive[
           Opacity[1.], 
           AbsoluteThickness[2], 
           GrayLevel[0], 
           Thickness[0.01]], 
          Directive[
           Opacity[1.], 
           AbsoluteThickness[2], 
           GrayLevel[0], 
           Thickness[0.01]], 
          Directive[
           Opacity[1.], 
           AbsoluteThickness[2], 
           GrayLevel[0], 
           Thickness[0.004]]}, 
        "HighlightLabelingFunctions" -> <|"CoordinatesToolOptions" -> ({
            (Identity[#]& )[
             Part[#, 1]], 
            (Identity[#]& )[
             Part[#, 2]]}& ), 
          "ScalingFunctions" -> {{Identity, Identity}, {
            Identity, Identity}}|>, "Primitives" -> {}, "GCFlag" -> False|>, 
      "Meta" -> <|
       "DefaultHighlight" -> {"Dynamic", None}, "Index" -> {}, "Function" -> 
        Plot, "GroupHighlight" -> False|>|>, "DynamicHighlight"]], 
   InterpretationBox[{
     TagBox[{{{}, {}, 
        TagBox[
         {GrayLevel[0], Thickness[0.01], Opacity[1.], LineBox[CompressedData["

1:eJwVzn0wFHgYwPFdP/xMoZRcJwypzaVi6IWK50klOmqvzls2F5YUh0zyUl7y
0l1uV+ttOhGZxkQoVCohSmu7CpXEOJTkvFus17X26o/vfP79GngFHfFRYDAY
jt/67uzPgdfZQcHW7IIdKgyGGC5xNxg1sQ5BeNxEQA9TDG9Ge0/zWR6QzSl5
W0/EIL63lxfACoTh5YZZl6kY4rQmdTisaOBFqG9ZuUwMrxoOfj3KSgbRd/TE
EHTj3MvDrBzAkdRch91iqOPxnjiy7sBWs9HtmeFiUFIOoQOnn4KpYJedi1QM
9jGeiQ+cG0Dyg7Orf+g4PIzw6cx/2wjZLq3HtUfGof2Yv0lI2Hvg+I/sHw2c
AI0DfN86/Ai9BW83re6fgOUtPuU73DsgttJh2td/Egz1AwoTvbpBMWHzA/bw
JFh0/v5qT+pnYId1hAi4Eqibj3VoyfoCpdb6K6f6JOD3VCSqifsKbSZm5XdP
TEGm9y3tVSf+g/62QlultinY7Pp5etFnAFSdH1XHuE1D1+ThRrQfgtmFNHP2
u2mY6P7RVMtpBBbClHn7nWZAUBR50sVlDHpvd7V/+DADrGUqjuFZYkinCawq
x1moCI4tSs4dB45FrVND0yy0rE+jv6ROQH/qy3gj+zlYF//e6HjmJAjqTqXf
eT0HluzurblZEtApCLrW5DgPncGJ1nzeFAQ/ssm1Fc5DuaWb2ouUaWjLLr7U
YycFLeeG9oLEGVAt+hLQ8kwK0MNIeXZ2FvTPxNp57lyATC0/NVb4HDgsva+8
smoB4nJO/bHt9Dxg0/3n2ttkcL3xb2FysBTYJx28DzySQVRgmlg3ZAHwof2s
uuUiDHkarXbzkoHEVJO3qWwR/pINKnb5LkJ9dKhCkLkcKocPjKkfkwNn+mYY
LZFD63qLnp3rGDi8QueM7goG+v3kbZKWz8D76WVXXx5hYJ2z+/k9ekw8UVRS
rX+Fgeaug4WaeUzU3jT1a1IzAwPibT9arVHAij03h3LUmPinr8o8M00B95kr
ymLtmVit6ykf1CTYlVwaE5rExMeLl8jGZIKcmOfMVQ1MbLy3d5CvoYj97QZT
QhUFfKHvK+SlKqLXcnNvW3sFTHjolPd5iRI+67jdHJyogJy1/3q485Vwi0bg
3RKhAkorTNYYU2WM7rjKzyAEL5CB1xnRylhz8WzfQSCotc7Scz2DompqdumK
WIJhgc6SJREUd+8wjkysIqiznStinaeovsaMm1ZNsFZ2JtsmiuKnRYtDeTUE
l/D5+yIvUkwQ2q6triWYU1SfPnCZYrOT1z+SeoLCfrNtomsUuWcztblvCGp6
LzuXWEUxqYw+seki+Hij7sG8GoqcDPV8djdBj4mNetW1FE0jVl3x+ESw4KKt
UFJPsQUNvSN7CO66EaXFfUNRr9l6aXkfQa/OoQqbLoqlo6HuBmMEaf5cksen
bz/vLuw3ERMsDqC/RfZQdK6IN7EaJzgtXUvL+yguRKUQt0mCSdrHXAzGKO5T
KykSzBA06TlpbDVOcfX4vYycWYIthaFy10mKgy2VMcVzBPUsU24JZigKskVH
RVKCzxm554vnKHrFNlm1LhD0ExUfFkkpbuW2buiVEVQVVBr2yigq23VqTCwS
LHMRzcjlFNuMe6VyOcH/AezdO10=
           "]]},
         Annotation[#, "Charting`Private`Tag#1"]& ], 
        TagBox[
         {GrayLevel[0], Thickness[0.004], Opacity[1.], LineBox[CompressedData["
1:eJxTTMoPSmViYGAwAWIQ/cM7b25AfoEdAxh8sM9fUHbSX22ePYx/sKdnt6/a
Ojifla2I/WXWfjjfsz6xdWvYcTh/e2Xq3aUXz8H5N6Oy9YvKL8P5gu69aQcd
rsP5AldSN5lH34bzlRVyVrYm3YfzLe7mnnac9BDhnl8NPldmP4bzM/afOLGv
6SmcPzN5uZRownM4Xzfi4bd/qS/h/Huf/c85eL6G8z/dlzQQC30L509YXZUe
Hv4ezlfj5/CtmP0Bzt9W0LC6b/5HOP+K6mT2wEmf4HyV5ssasTM/w/mWAfdN
5s/+AuffLWi16+35CudvsozkPTrxG5wvFnb85orW73C+/SOGiYdKfiD8J5bB
q1bxE85vmpfZbpr1C86fe27Gsb6C33B+bd7kD7JFf+D814kaEpFJf+H87r+v
WO6l/YPzd71xf88X9R/Ov6Zq8chKhcEBHt6ayfqTlyL4B8Oiqx3lGOF844hX
K0UWIvg5zW7XbaWZ4PyONI5fjJMR/L2yif9fiTDD+Tv/tTFr9SH45zY7v+oV
ZIHzjyqkHeuZhOC3bA9d+JCLFc6PUboTF92L4P/epi+tzc4G59cwvzwztQ7B
F1OxTFRlYIfzy/PCvnBVIvgiyfxlrXsQ/I3hJ77//4/gAwBtO/5l
           "]]},
         Annotation[#, "Charting`Private`Tag#2"]& ], 
        TagBox[
         {GrayLevel[0], Thickness[0.004], Opacity[1.], LineBox[CompressedData["
1:eJxTTMoPSmViYGAwAWIQ/cM7b25AfoEdAxhwOOQvKDvprzbPHsY/2NOz21dt
HZzPylbE/jJrP5zvWZ/YujXsOJy/vTL17tKL5+D8m1HZ+kXll+F8QffetIMO
1+F8gSupm8yjb8P5ygo5K1uT7sP5FndzTztOeohwz68GnyuzH8P5GftPnNjX
9BTOn5m8XEo04Tmcrxvx8Nu/1Jdw/r3P/uccPF/D+Z/uSxqIhb6F8yesrkoP
D38P56vxc/hWzP4A528raFjdN/8jnH9FdTJ74KRPcL5K82WN2Jmf4XzLgPsm
82d/gfPvFrTa9fZ8hfM3WUbyHp34Dc4XCzt+c0Xrdzjf/hHDxEMlPxD+E8vg
Vav4Cec3zctsN836BefPPTfjWF/Bbzi/Nm/yB9miP3D+60QNicikv3B+999X
LPfS/sH5u964v+eL+g/nX1O1eGSlwuAAD2/NZP3JSxH8g2HR1Y5yjHC+ccSr
lSILEfycZrfrttJMcH5HGscvxskI/l7ZxP+vRJjh/J3/2pi1+hD8c5udX/UK
ssD5RxXSjvVMQvBbtocufMjFCufHKN2Ji+5F8H9v05fWZmeD82uYX56ZWofg
i6lYJqoysMP55XlhX7gqEXyRZP6y1j0I/sbwE9///0fwAUKqz3k=
           "]]},
         Annotation[#, "Charting`Private`Tag#3"]& ]}, {}},
      {"WolframDynamicHighlight", <|
       "Label" -> {"XYLabel"}, "Ball" -> {"InterpolatedBall"}|>}], 
     StyleBox[
      DynamicBox[(Charting`HighlightActionBox["DynamicHighlight", {}, 
        Slot["HighlightElements"], 
        Slot["LayoutOptions"], 
        Slot["Meta"], 
        Charting`HighlightActionFunction["DynamicHighlight", {{{{}, {}, 
            Annotation[{
              Directive[
               Opacity[1.], 
               AbsoluteThickness[2], 
               GrayLevel[0], 
               Thickness[0.01]], 
              Line[CompressedData["
1:eJwVzn0wFHgYwPFdP/xMoZRcJwypzaVi6IWK50klOmqvzls2F5YUh0zyUl7y
0l1uV+ttOhGZxkQoVCohSmu7CpXEOJTkvFus17X26o/vfP79GngFHfFRYDAY
jt/67uzPgdfZQcHW7IIdKgyGGC5xNxg1sQ5BeNxEQA9TDG9Ge0/zWR6QzSl5
W0/EIL63lxfACoTh5YZZl6kY4rQmdTisaOBFqG9ZuUwMrxoOfj3KSgbRd/TE
EHTj3MvDrBzAkdRch91iqOPxnjiy7sBWs9HtmeFiUFIOoQOnn4KpYJedi1QM
9jGeiQ+cG0Dyg7Orf+g4PIzw6cx/2wjZLq3HtUfGof2Yv0lI2Hvg+I/sHw2c
AI0DfN86/Ai9BW83re6fgOUtPuU73DsgttJh2td/Egz1AwoTvbpBMWHzA/bw
JFh0/v5qT+pnYId1hAi4Eqibj3VoyfoCpdb6K6f6JOD3VCSqifsKbSZm5XdP
TEGm9y3tVSf+g/62QlultinY7Pp5etFnAFSdH1XHuE1D1+ThRrQfgtmFNHP2
u2mY6P7RVMtpBBbClHn7nWZAUBR50sVlDHpvd7V/+DADrGUqjuFZYkinCawq
x1moCI4tSs4dB45FrVND0yy0rE+jv6ROQH/qy3gj+zlYF//e6HjmJAjqTqXf
eT0HluzurblZEtApCLrW5DgPncGJ1nzeFAQ/ssm1Fc5DuaWb2ouUaWjLLr7U
YycFLeeG9oLEGVAt+hLQ8kwK0MNIeXZ2FvTPxNp57lyATC0/NVb4HDgsva+8
smoB4nJO/bHt9Dxg0/3n2ttkcL3xb2FysBTYJx28DzySQVRgmlg3ZAHwof2s
uuUiDHkarXbzkoHEVJO3qWwR/pINKnb5LkJ9dKhCkLkcKocPjKkfkwNn+mYY
LZFD63qLnp3rGDi8QueM7goG+v3kbZKWz8D76WVXXx5hYJ2z+/k9ekw8UVRS
rX+Fgeaug4WaeUzU3jT1a1IzAwPibT9arVHAij03h3LUmPinr8o8M00B95kr
ymLtmVit6ykf1CTYlVwaE5rExMeLl8jGZIKcmOfMVQ1MbLy3d5CvoYj97QZT
QhUFfKHvK+SlKqLXcnNvW3sFTHjolPd5iRI+67jdHJyogJy1/3q485Vwi0bg
3RKhAkorTNYYU2WM7rjKzyAEL5CB1xnRylhz8WzfQSCotc7Scz2DompqdumK
WIJhgc6SJREUd+8wjkysIqiznStinaeovsaMm1ZNsFZ2JtsmiuKnRYtDeTUE
l/D5+yIvUkwQ2q6triWYU1SfPnCZYrOT1z+SeoLCfrNtomsUuWcztblvCGp6
LzuXWEUxqYw+seki+Hij7sG8GoqcDPV8djdBj4mNetW1FE0jVl3x+ESw4KKt
UFJPsQUNvSN7CO66EaXFfUNRr9l6aXkfQa/OoQqbLoqlo6HuBmMEaf5cksen
bz/vLuw3ERMsDqC/RfZQdK6IN7EaJzgtXUvL+yguRKUQt0mCSdrHXAzGKO5T
KykSzBA06TlpbDVOcfX4vYycWYIthaFy10mKgy2VMcVzBPUsU24JZigKskVH
RVKCzxm554vnKHrFNlm1LhD0ExUfFkkpbuW2buiVEVQVVBr2yigq23VqTCwS
LHMRzcjlFNuMe6VyOcH/AezdO10=
               "]]}, "Charting`Private`Tag#1"], 
            Annotation[{
              Directive[
               Opacity[1.], 
               AbsoluteThickness[2], 
               GrayLevel[0], 
               Thickness[0.004]], 
              Line[CompressedData["
1:eJxTTMoPSmViYGAwAWIQ/cM7b25AfoEdAxh8sM9fUHbSX22ePYx/sKdnt6/a
Ojifla2I/WXWfjjfsz6xdWvYcTh/e2Xq3aUXz8H5N6Oy9YvKL8P5gu69aQcd
rsP5AldSN5lH34bzlRVyVrYm3YfzLe7mnnac9BDhnl8NPldmP4bzM/afOLGv
6SmcPzN5uZRownM4Xzfi4bd/qS/h/Huf/c85eL6G8z/dlzQQC30L509YXZUe
Hv4ezlfj5/CtmP0Bzt9W0LC6b/5HOP+K6mT2wEmf4HyV5ssasTM/w/mWAfdN
5s/+AuffLWi16+35CudvsozkPTrxG5wvFnb85orW73C+/SOGiYdKfiD8J5bB
q1bxE85vmpfZbpr1C86fe27Gsb6C33B+bd7kD7JFf+D814kaEpFJf+H87r+v
WO6l/YPzd71xf88X9R/Ov6Zq8chKhcEBHt6ayfqTlyL4B8Oiqx3lGOF844hX
K0UWIvg5zW7XbaWZ4PyONI5fjJMR/L2yif9fiTDD+Tv/tTFr9SH45zY7v+oV
ZIHzjyqkHeuZhOC3bA9d+JCLFc6PUboTF92L4P/epi+tzc4G59cwvzwztQ7B
F1OxTFRlYIfzy/PCvnBVIvgiyfxlrXsQ/I3hJ77//4/gAwBtO/5l
               "]]}, "Charting`Private`Tag#2"], 
            Annotation[{
              Directive[
               Opacity[1.], 
               AbsoluteThickness[2], 
               GrayLevel[0], 
               Thickness[0.004]], 
              Line[CompressedData["
1:eJxTTMoPSmViYGAwAWIQ/cM7b25AfoEdAxhwOOQvKDvprzbPHsY/2NOz21dt
HZzPylbE/jJrP5zvWZ/YujXsOJy/vTL17tKL5+D8m1HZ+kXll+F8QffetIMO
1+F8gSupm8yjb8P5ygo5K1uT7sP5FndzTztOeohwz68GnyuzH8P5GftPnNjX
9BTOn5m8XEo04Tmcrxvx8Nu/1Jdw/r3P/uccPF/D+Z/uSxqIhb6F8yesrkoP
D38P56vxc/hWzP4A528raFjdN/8jnH9FdTJ74KRPcL5K82WN2Jmf4XzLgPsm
82d/gfPvFrTa9fZ8hfM3WUbyHp34Dc4XCzt+c0Xrdzjf/hHDxEMlPxD+E8vg
Vav4Cec3zctsN836BefPPTfjWF/Bbzi/Nm/yB9miP3D+60QNicikv3B+999X
LPfS/sH5u964v+eL+g/nX1O1eGSlwuAAD2/NZP3JSxH8g2HR1Y5yjHC+ccSr
lSILEfycZrfrttJMcH5HGscvxskI/l7ZxP+vRJjh/J3/2pi1+hD8c5udX/UK
ssD5RxXSjvVMQvBbtocufMjFCufHKN2Ji+5F8H9v05fWZmeD82uYX56ZWofg
i6lYJqoysMP55XlhX7gqEXyRZP6y1j0I/sbwE9///0fwAUKqz3k=
               "]]}, "Charting`Private`Tag#3"]}}, {}}, <|
         "HighlightElements" -> <|
           "Label" -> {"XYLabel"}, "Ball" -> {"InterpolatedBall"}|>, 
          "LayoutOptions" -> <|
           "PanelPlotLayout" -> <||>, "PlotRange" -> {{-3., 3.}, {1., 3.}}, 
            "Frame" -> {{False, False}, {False, False}}, 
            "AxesOrigin" -> {0., 2.}, "ImageSize" -> {360, 360}, 
            "Axes" -> {True, True}, "LabelStyle" -> {}, "AspectRatio" -> 1, 
            "DefaultStyle" -> {
              Directive[
               Opacity[1.], 
               AbsoluteThickness[2], 
               GrayLevel[0], 
               Thickness[0.004]], 
              Directive[
               Opacity[1.], 
               AbsoluteThickness[2], 
               GrayLevel[0], 
               Thickness[0.004]], 
              Directive[
               Opacity[1.], 
               AbsoluteThickness[2], 
               GrayLevel[0], 
               Thickness[0.01]]}, 
            "HighlightLabelingFunctions" -> <|"CoordinatesToolOptions" -> ({
                (Identity[#]& )[
                 Part[#, 1]], 
                (Identity[#]& )[
                 Part[#, 2]]}& ), 
              "ScalingFunctions" -> {{Identity, Identity}, {
                Identity, Identity}}|>, "Primitives" -> {}, "GCFlag" -> 
            False|>, 
          "Meta" -> <|
           "DefaultHighlight" -> {"Dynamic", None}, "Index" -> {}, "Function" -> 
            Plot, "GroupHighlight" -> False|>|>]]& )[<|
        "HighlightElements" -> <|
          "Label" -> {"XYLabel"}, "Ball" -> {"InterpolatedBall"}|>, 
         "LayoutOptions" -> <|
          "PanelPlotLayout" -> <||>, "PlotRange" -> {{-3., 3.}, {1., 3.}}, 
           "Frame" -> {{False, False}, {False, False}}, 
           "AxesOrigin" -> {0., 2.}, "ImageSize" -> {360, 360}, 
           "Axes" -> {True, True}, "LabelStyle" -> {}, "AspectRatio" -> 1, 
           "DefaultStyle" -> {
             Directive[
              Opacity[1.], 
              AbsoluteThickness[2], 
              GrayLevel[0], 
              Thickness[0.004]], 
             Directive[
              Opacity[1.], 
              AbsoluteThickness[2], 
              GrayLevel[0], 
              Thickness[0.004]], 
             Directive[
              Opacity[1.], 
              AbsoluteThickness[2], 
              GrayLevel[0], 
              Thickness[0.01]]}, 
           "HighlightLabelingFunctions" -> <|"CoordinatesToolOptions" -> ({
               (Identity[#]& )[
                Part[#, 1]], 
               (Identity[#]& )[
                Part[#, 2]]}& ), 
             "ScalingFunctions" -> {{Identity, Identity}, {
               Identity, Identity}}|>, "Primitives" -> {}, "GCFlag" -> 
           False|>, 
         "Meta" -> <|
          "DefaultHighlight" -> {"Dynamic", None}, "Index" -> {}, "Function" -> 
           Plot, "GroupHighlight" -> False|>|>],
       ImageSizeCache->{{4.503599627370496*^15, -4.503599627370496*^15}, {
        4.503599627370496*^15, -4.503599627370496*^15}}],
      Selectable->False]},
    Annotation[{{{{}, {}, 
        Annotation[{
          Directive[
           Opacity[1.], 
           AbsoluteThickness[2], 
           GrayLevel[0], 
           Thickness[0.01]], 
          Line[CompressedData["
1:eJwVzn0wFHgYwPFdP/xMoZRcJwypzaVi6IWK50klOmqvzls2F5YUh0zyUl7y
0l1uV+ttOhGZxkQoVCohSmu7CpXEOJTkvFus17X26o/vfP79GngFHfFRYDAY
jt/67uzPgdfZQcHW7IIdKgyGGC5xNxg1sQ5BeNxEQA9TDG9Ge0/zWR6QzSl5
W0/EIL63lxfACoTh5YZZl6kY4rQmdTisaOBFqG9ZuUwMrxoOfj3KSgbRd/TE
EHTj3MvDrBzAkdRch91iqOPxnjiy7sBWs9HtmeFiUFIOoQOnn4KpYJedi1QM
9jGeiQ+cG0Dyg7Orf+g4PIzw6cx/2wjZLq3HtUfGof2Yv0lI2Hvg+I/sHw2c
AI0DfN86/Ai9BW83re6fgOUtPuU73DsgttJh2td/Egz1AwoTvbpBMWHzA/bw
JFh0/v5qT+pnYId1hAi4Eqibj3VoyfoCpdb6K6f6JOD3VCSqifsKbSZm5XdP
TEGm9y3tVSf+g/62QlultinY7Pp5etFnAFSdH1XHuE1D1+ThRrQfgtmFNHP2
u2mY6P7RVMtpBBbClHn7nWZAUBR50sVlDHpvd7V/+DADrGUqjuFZYkinCawq
x1moCI4tSs4dB45FrVND0yy0rE+jv6ROQH/qy3gj+zlYF//e6HjmJAjqTqXf
eT0HluzurblZEtApCLrW5DgPncGJ1nzeFAQ/ssm1Fc5DuaWb2ouUaWjLLr7U
YycFLeeG9oLEGVAt+hLQ8kwK0MNIeXZ2FvTPxNp57lyATC0/NVb4HDgsva+8
smoB4nJO/bHt9Dxg0/3n2ttkcL3xb2FysBTYJx28DzySQVRgmlg3ZAHwof2s
uuUiDHkarXbzkoHEVJO3qWwR/pINKnb5LkJ9dKhCkLkcKocPjKkfkwNn+mYY
LZFD63qLnp3rGDi8QueM7goG+v3kbZKWz8D76WVXXx5hYJ2z+/k9ekw8UVRS
rX+Fgeaug4WaeUzU3jT1a1IzAwPibT9arVHAij03h3LUmPinr8o8M00B95kr
ymLtmVit6ykf1CTYlVwaE5rExMeLl8jGZIKcmOfMVQ1MbLy3d5CvoYj97QZT
QhUFfKHvK+SlKqLXcnNvW3sFTHjolPd5iRI+67jdHJyogJy1/3q485Vwi0bg
3RKhAkorTNYYU2WM7rjKzyAEL5CB1xnRylhz8WzfQSCotc7Scz2DompqdumK
WIJhgc6SJREUd+8wjkysIqiznStinaeovsaMm1ZNsFZ2JtsmiuKnRYtDeTUE
l/D5+yIvUkwQ2q6triWYU1SfPnCZYrOT1z+SeoLCfrNtomsUuWcztblvCGp6
LzuXWEUxqYw+seki+Hij7sG8GoqcDPV8djdBj4mNetW1FE0jVl3x+ESw4KKt
UFJPsQUNvSN7CO66EaXFfUNRr9l6aXkfQa/OoQqbLoqlo6HuBmMEaf5cksen
bz/vLuw3ERMsDqC/RfZQdK6IN7EaJzgtXUvL+yguRKUQt0mCSdrHXAzGKO5T
KykSzBA06TlpbDVOcfX4vYycWYIthaFy10mKgy2VMcVzBPUsU24JZigKskVH
RVKCzxm554vnKHrFNlm1LhD0ExUfFkkpbuW2buiVEVQVVBr2yigq23VqTCwS
LHMRzcjlFNuMe6VyOcH/AezdO10=
           "]]}, "Charting`Private`Tag#1"], 
        Annotation[{
          Directive[
           Opacity[1.], 
           AbsoluteThickness[2], 
           GrayLevel[0], 
           Thickness[0.004]], 
          Line[CompressedData["
1:eJxTTMoPSmViYGAwAWIQ/cM7b25AfoEdAxh8sM9fUHbSX22ePYx/sKdnt6/a
Ojifla2I/WXWfjjfsz6xdWvYcTh/e2Xq3aUXz8H5N6Oy9YvKL8P5gu69aQcd
rsP5AldSN5lH34bzlRVyVrYm3YfzLe7mnnac9BDhnl8NPldmP4bzM/afOLGv
6SmcPzN5uZRownM4Xzfi4bd/qS/h/Huf/c85eL6G8z/dlzQQC30L509YXZUe
Hv4ezlfj5/CtmP0Bzt9W0LC6b/5HOP+K6mT2wEmf4HyV5ssasTM/w/mWAfdN
5s/+AuffLWi16+35CudvsozkPTrxG5wvFnb85orW73C+/SOGiYdKfiD8J5bB
q1bxE85vmpfZbpr1C86fe27Gsb6C33B+bd7kD7JFf+D814kaEpFJf+H87r+v
WO6l/YPzd71xf88X9R/Ov6Zq8chKhcEBHt6ayfqTlyL4B8Oiqx3lGOF844hX
K0UWIvg5zW7XbaWZ4PyONI5fjJMR/L2yif9fiTDD+Tv/tTFr9SH45zY7v+oV
ZIHzjyqkHeuZhOC3bA9d+JCLFc6PUboTF92L4P/epi+tzc4G59cwvzwztQ7B
F1OxTFRlYIfzy/PCvnBVIvgiyfxlrXsQ/I3hJ77//4/gAwBtO/5l
           "]]}, "Charting`Private`Tag#2"], 
        Annotation[{
          Directive[
           Opacity[1.], 
           AbsoluteThickness[2], 
           GrayLevel[0], 
           Thickness[0.004]], 
          Line[CompressedData["
1:eJxTTMoPSmViYGAwAWIQ/cM7b25AfoEdAxhwOOQvKDvprzbPHsY/2NOz21dt
HZzPylbE/jJrP5zvWZ/YujXsOJy/vTL17tKL5+D8m1HZ+kXll+F8QffetIMO
1+F8gSupm8yjb8P5ygo5K1uT7sP5FndzTztOeohwz68GnyuzH8P5GftPnNjX
9BTOn5m8XEo04Tmcrxvx8Nu/1Jdw/r3P/uccPF/D+Z/uSxqIhb6F8yesrkoP
D38P56vxc/hWzP4A528raFjdN/8jnH9FdTJ74KRPcL5K82WN2Jmf4XzLgPsm
82d/gfPvFrTa9fZ8hfM3WUbyHp34Dc4XCzt+c0Xrdzjf/hHDxEMlPxD+E8vg
Vav4Cec3zctsN836BefPPTfjWF/Bbzi/Nm/yB9miP3D+60QNicikv3B+999X
LPfS/sH5u964v+eL+g/nX1O1eGSlwuAAD2/NZP3JSxH8g2HR1Y5yjHC+ccSr
lSILEfycZrfrttJMcH5HGscvxskI/l7ZxP+vRJjh/J3/2pi1+hD8c5udX/UK
ssD5RxXSjvVMQvBbtocufMjFCufHKN2Ji+5F8H9v05fWZmeD82uYX56ZWofg
i6lYJqoysMP55XlhX7gqEXyRZP6y1j0I/sbwE9///0fwAUKqz3k=
           "]]}, "Charting`Private`Tag#3"]}}, {}}, <|
     "HighlightElements" -> <|
       "Label" -> {"XYLabel"}, "Ball" -> {"InterpolatedBall"}|>, 
      "LayoutOptions" -> <|
       "PanelPlotLayout" -> <||>, "PlotRange" -> {{-3., 3.}, {1., 3.}}, 
        "Frame" -> {{False, False}, {False, False}}, "AxesOrigin" -> {0., 2.},
         "ImageSize" -> {360, 360}, "Axes" -> {True, True}, 
        "LabelStyle" -> {}, "AspectRatio" -> 1, "DefaultStyle" -> {
          Directive[
           Opacity[1.], 
           AbsoluteThickness[2], 
           GrayLevel[0], 
           Thickness[0.004]], 
          Directive[
           Opacity[1.], 
           AbsoluteThickness[2], 
           GrayLevel[0], 
           Thickness[0.004]], 
          Directive[
           Opacity[1.], 
           AbsoluteThickness[2], 
           GrayLevel[0], 
           Thickness[0.01]]}, 
        "HighlightLabelingFunctions" -> <|"CoordinatesToolOptions" -> ({
            (Identity[#]& )[
             Part[#, 1]], 
            (Identity[#]& )[
             Part[#, 2]]}& ), 
          "ScalingFunctions" -> {{Identity, Identity}, {
            Identity, Identity}}|>, "Primitives" -> {}, "GCFlag" -> False|>, 
      "Meta" -> <|
       "DefaultHighlight" -> {"Dynamic", None}, "Index" -> {}, "Function" -> 
        Plot, "GroupHighlight" -> False|>|>, "DynamicHighlight"]], 
   {GrayLevel[0], Thickness[0.01], LineBox[{{0, 1}, {0, 3}}]}, 
   {GrayLevel[0], Thickness[0.004], LineBox[{{-3, 1}, {-3, 3}}]}, 
   {GrayLevel[0], Thickness[0.004], LineBox[{{3, 1}, {3, 3}}]}},
  AspectRatio->0.5,
  Axes->{True, True},
  AxesLabel->{
    FormBox[
     TagBox[
      StyleBox[
       InterpretationBox[
        Cell[
         BoxData[
          FormBox["\[Gamma]", TextForm]], "InlineText"], 
        Text[$CellContext`\[Gamma]]], 17, 
       GrayLevel[0], StripOnInput -> False], HoldForm], TraditionalForm], 
    FormBox[
     TagBox[
      StyleBox[
       InterpretationBox[
        Cell[
         BoxData[
          FormBox["c", TextForm]], "InlineText"], 
        Text[$CellContext`c]], 17, 
       GrayLevel[0], StripOnInput -> False], HoldForm], TraditionalForm]},
  AxesOrigin->{0., 2.},
  DefaultBaseStyle->{"PlotGraphics", "Graphics"},
  DisplayFunction->Identity,
  Epilog->{
    InsetBox[
     FormBox[
      StyleBox["\"I\"", 15, 
       GrayLevel[0], FontFamily -> "Times New Roman", StripOnInput -> False], 
      TraditionalForm], {2.3, 1.5}, 
     NCache[
      ImageScaled[{
        Rational[1, 2], 
        Rational[1, 2]}], 
      ImageScaled[{0.5, 0.5}]]], 
    InsetBox[
     FormBox[
      StyleBox["\"II\"", 15, 
       GrayLevel[0], FontFamily -> "Times New Roman", StripOnInput -> False], 
      TraditionalForm], {1.5, 2.5}, 
     NCache[
      ImageScaled[{
        Rational[1, 2], 
        Rational[1, 2]}], 
      ImageScaled[{0.5, 0.5}]]], 
    InsetBox[
     FormBox[
      StyleBox["\"III\"", 15, 
       GrayLevel[0], FontFamily -> "Times New Roman", StripOnInput -> False], 
      TraditionalForm], {-2, 1.5}, 
     NCache[
      ImageScaled[{
        Rational[1, 2], 
        Rational[1, 2]}], 
      ImageScaled[{0.5, 0.5}]]], 
    InsetBox[
     FormBox[
      StyleBox["\"IV\"", 15, 
       GrayLevel[0], FontFamily -> "Times New Roman", StripOnInput -> False], 
      TraditionalForm], {-0.4, 1.25}, 
     NCache[
      ImageScaled[{
        Rational[1, 2], 
        Rational[1, 2]}], 
      ImageScaled[{0.5, 0.5}]]], 
    InsetBox[
     FormBox[
      StyleBox["\"V\"", 15, 
       GrayLevel[0], FontFamily -> "Times New Roman", StripOnInput -> False], 
      TraditionalForm], {-1.5, 2.5}, 
     NCache[
      ImageScaled[{
        Rational[1, 2], 
        Rational[1, 2]}], 
      ImageScaled[{0.5, 0.5}]]]},
  Frame->{{False, False}, {False, False}},
  FrameLabel->{{None, None}, {None, None}},
  FrameTicks->{{Automatic, Automatic}, {Automatic, Automatic}},
  GridLines->{None, None},
  GridLinesStyle->Directive[
    GrayLevel[0.5, 0.4]],
  ImagePadding->All,
  Method->{
   "DefaultBoundaryStyle" -> Automatic, 
    "DefaultGraphicsInteraction" -> {
     "Version" -> 1.2, "TrackMousePosition" -> {True, False}, 
      "Effects" -> {
       "Highlight" -> {"ratio" -> 2}, "HighlightPoint" -> {"ratio" -> 2}, 
        "Droplines" -> {
         "freeformCursorMode" -> True, 
          "placement" -> {"x" -> "All", "y" -> "None"}}}}, "DefaultMeshStyle" -> 
    AbsolutePointSize[6], "ScalingFunctions" -> None, 
    "CoordinatesToolOptions" -> {"DisplayFunction" -> ({
        (Identity[#]& )[
         Part[#, 1]], 
        (Identity[#]& )[
         Part[#, 2]]}& ), "CopiedValueFunction" -> ({
        (Identity[#]& )[
         Part[#, 1]], 
        (Identity[#]& )[
         Part[#, 2]]}& )}},
  PlotInteractivity:>True,
  PlotRange->{{-3., 3.}, {1., 3.}},
  PlotRangeClipping->True,
  PlotRangePadding->{{0, 0}, {0, 0}},
  Ticks->{Automatic, Automatic}]], "Output",
 CellChangeTimes->{{3.997307010951791*^9, 3.9973070254942007`*^9}, {
   3.9973071982589407`*^9, 3.9973072070792522`*^9}, 3.997307271814653*^9, 
   3.997307418602518*^9, {3.997307519811275*^9, 3.997307536994153*^9}, {
   3.9973076601241207`*^9, 3.997307666373753*^9}, {3.997307729119996*^9, 
   3.997307780710597*^9}, {3.997307954677121*^9, 3.997307964663306*^9}, {
   3.997351359293906*^9, 3.997351391541005*^9}, {3.9973524743937798`*^9, 
   3.997352483353426*^9}, 3.9974385116420727`*^9, 4.000898141464593*^9},
 CellLabel->
  "Out[428]=",ExpressionUUID->"09fdc874-f3f6-4ef5-8202-110561004be2"]
}, Open  ]]
}, Open  ]],

Cell[CellGroupData[{

Cell["2.3  DOLs as function of c and \[Delta], with \[Gamma]=0 :", \
"Subsubsection",
 CellChangeTimes->{
  3.997351639670925*^9, {4.00089825643911*^9, 
   4.000898258041348*^9}},ExpressionUUID->"ae0af0dc-d3a7-4a05-8f49-\
301705fe643e"],

Cell[CellGroupData[{

Cell[BoxData[{
 RowBox[{
  RowBox[{
   RowBox[{
    SubscriptBox["b", "10"], "=", "4"}], ";", 
   RowBox[{
    SubscriptBox["b", "1"], "=", "3"}], ";"}], "\[IndentingNewLine]"}], "\[IndentingNewLine]", 
 RowBox[{
  RowBox[{"Q", " ", "=", " ", 
   RowBox[{
    SubscriptBox["b", "10"], "/", "2"}]}], ";"}], "\[IndentingNewLine]", 
 RowBox[{
  RowBox[{"m1", " ", "=", " ", 
   RowBox[{
    RowBox[{"-", "1"}], "/", "2"}]}], ";", 
  RowBox[{"m2", "=", 
   RowBox[{"1", "/", "2"}]}], ";"}], "\[IndentingNewLine]", 
 RowBox[{
  RowBox[{"xmax", "=", "3"}], ";"}], "\n", 
 RowBox[{
  RowBox[{"xmin", "=", 
   RowBox[{"-", "3"}]}], ";"}], "\n", 
 RowBox[{
  RowBox[{"ymin", "=", 
   RowBox[{
    SubscriptBox["b", "10"], "-", 
    SubscriptBox["b", "1"]}]}], ";"}], "\n", 
 RowBox[{
  RowBox[{
   RowBox[{"ymax", "=", 
    SubscriptBox["b", "1"]}], ";"}], "\[IndentingNewLine]"}], "\[IndentingNewLine]", 
 RowBox[{
  RowBox[{
   RowBox[{"plt1", "=", 
    RowBox[{"Plot", "[", 
     RowBox[{
      RowBox[{"{", 
       RowBox[{
        RowBox[{"Q", "+", 
         RowBox[{"m1", " ", "x"}]}], ",", 
        RowBox[{"Q", "+", 
         RowBox[{"m2", " ", "x"}]}], ",", "ymin", ",", "ymax"}], "}"}], ",", 
      RowBox[{"{", 
       RowBox[{"x", ",", "0", ",", "xmax"}], "}"}], ",", 
      RowBox[{"PlotStyle", "->", 
       RowBox[{"{", 
        RowBox[{
         RowBox[{"Directive", "[", 
          RowBox[{"Black", ",", 
           RowBox[{"Thickness", "[", "thcknss", "]"}]}], "]"}], ",", 
         RowBox[{"Directive", "[", 
          RowBox[{"Black", ",", 
           RowBox[{"Thickness", "[", "thcknss", "]"}]}], "]"}], ",", 
         RowBox[{"Directive", "[", 
          RowBox[{"Black", ",", 
           RowBox[{"Thickness", "[", "brdrthck", "]"}]}], "]"}], ",", 
         RowBox[{"Directive", "[", 
          RowBox[{"Black", ",", 
           RowBox[{"Thickness", "[", "brdrthck", "]"}]}], "]"}]}], "}"}]}], ",", 
      RowBox[{"PlotRange", "->", 
       RowBox[{"{", 
        RowBox[{
         RowBox[{"{", 
          RowBox[{"xmin", ",", "xmax"}], "}"}], ",", 
         RowBox[{"{", 
          RowBox[{"ymin", ",", "ymax"}], "}"}]}], "}"}]}], ",", 
      RowBox[{"Axes", "->", "True"}], ",", 
      RowBox[{"AxesOrigin", "->", 
       RowBox[{"{", 
        RowBox[{"0", ",", "Q"}], "}"}]}], ",", 
      RowBox[{"AspectRatio", "->", "1"}], ",", 
      RowBox[{"AxesLabel", "->", 
       RowBox[{"{", 
        RowBox[{
         RowBox[{"Style", "[", 
          RowBox[{
           RowBox[{"Text", "[", "\[Delta]", "]"}], ",", "17", ",", "Black"}], 
          "]"}], ",", 
         RowBox[{"Style", "[", 
          RowBox[{
           RowBox[{"Text", "[", "c", "]"}], ",", "17", ",", "Black"}], 
          "]"}]}], "}"}]}], ",", 
      RowBox[{"Epilog", "->", 
       RowBox[{"{", 
        RowBox[{
         RowBox[{"Text", "[", 
          RowBox[{
           RowBox[{"Style", "[", 
            RowBox[{"\"\<I\>\"", ",", "fontsize", ",", "Black", ",", 
             RowBox[{"FontFamily", "->", "labelfont"}]}], "]"}], ",", 
           RowBox[{"{", 
            RowBox[{
             RowBox[{"-", "2"}], ",", "1.5"}], "}"}], ",", 
           RowBox[{"{", 
            RowBox[{"0", ",", "0"}], "}"}]}], "]"}], ",", 
         RowBox[{"Text", "[", 
          RowBox[{
           RowBox[{"Style", "[", 
            RowBox[{"\"\<II\>\"", ",", "fontsize", ",", "Black", ",", 
             RowBox[{"FontFamily", "->", "labelfont"}]}], "]"}], ",", 
           RowBox[{"{", 
            RowBox[{
             RowBox[{"-", "1.5"}], ",", "2.5"}], "}"}], ",", 
           RowBox[{"{", 
            RowBox[{"0", ",", "0"}], "}"}]}], "]"}], ",", 
         RowBox[{"Text", "[", 
          RowBox[{
           RowBox[{"Style", "[", 
            RowBox[{"\"\<III\>\"", ",", "fontsize", ",", "Black", ",", 
             RowBox[{"FontFamily", "->", "labelfont"}]}], "]"}], ",", 
           RowBox[{"{", 
            RowBox[{"2", ",", "2.2"}], "}"}], ",", 
           RowBox[{"{", 
            RowBox[{"0", ",", "0"}], "}"}]}], "]"}], ",", 
         RowBox[{"Text", "[", 
          RowBox[{
           RowBox[{"Style", "[", 
            RowBox[{"\"\<IV\>\"", ",", "fontsize", ",", "Black", ",", 
             RowBox[{"FontFamily", "->", "labelfont"}]}], "]"}], ",", 
           RowBox[{"{", 
            RowBox[{".5", ",", "1.3"}], "}"}], ",", 
           RowBox[{"{", 
            RowBox[{"0", ",", "0"}], "}"}]}], "]"}], ",", 
         RowBox[{"Text", "[", 
          RowBox[{
           RowBox[{"Style", "[", 
            RowBox[{"\"\<V\>\"", ",", "fontsize", ",", "Black", ",", 
             RowBox[{"FontFamily", "->", "labelfont"}]}], "]"}], ",", 
           RowBox[{"{", 
            RowBox[{".5", ",", "2.7"}], "}"}], ",", 
           RowBox[{"{", 
            RowBox[{"0", ",", "0"}], "}"}]}], "]"}]}], "}"}]}]}], "]"}]}], 
   ";"}], "\[IndentingNewLine]"}], "\[IndentingNewLine]", 
 RowBox[{
  RowBox[{
   RowBox[{"plt2", "=", 
    RowBox[{"Plot", "[", 
     RowBox[{
      RowBox[{"{", 
       RowBox[{
        RowBox[{
         RowBox[{
          RowBox[{"-", "m2"}], " ", "x"}], " ", "+", " ", 
         SubscriptBox["b", "10"], "-", 
         SubscriptBox["b", "1"]}], ",", "ymin", ",", "ymax"}], "}"}], ",", 
      RowBox[{"{", 
       RowBox[{"x", ",", "xmin", ",", "0"}], "}"}], ",", 
      RowBox[{"PlotStyle", "->", 
       RowBox[{"{", 
        RowBox[{
         RowBox[{"Directive", "[", 
          RowBox[{"Black", ",", 
           RowBox[{"Thickness", "[", "thcknss", "]"}]}], "]"}], ",", 
         RowBox[{"Directive", "[", 
          RowBox[{"Black", ",", 
           RowBox[{"Thickness", "[", "brdrthck", "]"}]}], "]"}], ",", 
         RowBox[{"Directive", "[", 
          RowBox[{"Black", ",", 
           RowBox[{"Thickness", "[", "brdrthck", "]"}]}], "]"}]}], "}"}]}], ",", 
      RowBox[{"PlotRange", "->", 
       RowBox[{"{", 
        RowBox[{
         RowBox[{"{", 
          RowBox[{"xmin", ",", "xmax"}], "}"}], ",", 
         RowBox[{"{", 
          RowBox[{"ymin", ",", "ymax"}], "}"}]}], "}"}]}], ",", 
      RowBox[{"Axes", "->", "True"}], ",", 
      RowBox[{"AxesOrigin", "->", 
       RowBox[{"{", 
        RowBox[{"0", ",", "Q"}], "}"}]}], ",", 
      RowBox[{"AspectRatio", "->", "1"}]}], "]"}]}], ";"}], 
  "\[IndentingNewLine]"}], "\[IndentingNewLine]", 
 RowBox[{
  RowBox[{
   RowBox[{"lines", "=", 
    RowBox[{"{", 
     RowBox[{
      RowBox[{"Graphics", "[", 
       RowBox[{"{", 
        RowBox[{"Black", ",", 
         RowBox[{"Thickness", "[", "thcknss", "]"}], ",", 
         RowBox[{"Line", "[", 
          RowBox[{"{", 
           RowBox[{
            RowBox[{"{", 
             RowBox[{"0", ",", "ymin"}], "}"}], ",", 
            RowBox[{"{", 
             RowBox[{"0", ",", "ymax"}], "}"}]}], "}"}], "]"}]}], "}"}], 
       "]"}], ",", 
      RowBox[{"Graphics", "[", 
       RowBox[{"{", 
        RowBox[{"Black", ",", 
         RowBox[{"Thickness", "[", "brdrthck", "]"}], ",", 
         RowBox[{"Line", "[", 
          RowBox[{"{", 
           RowBox[{
            RowBox[{"{", 
             RowBox[{"xmin", ",", "ymin"}], "}"}], ",", 
            RowBox[{"{", 
             RowBox[{"xmin", ",", "ymax"}], "}"}]}], "}"}], "]"}]}], "}"}], 
       "]"}], ",", 
      RowBox[{"Graphics", "[", 
       RowBox[{"{", 
        RowBox[{"Black", ",", 
         RowBox[{"Thickness", "[", "brdrthck", "]"}], ",", 
         RowBox[{"Line", "[", 
          RowBox[{"{", 
           RowBox[{
            RowBox[{"{", 
             RowBox[{"xmax", ",", "ymin"}], "}"}], ",", 
            RowBox[{"{", 
             RowBox[{"xmax", ",", "ymax"}], "}"}]}], "}"}], "]"}]}], "}"}], 
       "]"}]}], "}"}]}], ";"}], "\[IndentingNewLine]"}], "\[IndentingNewLine]", 
 RowBox[{
  RowBox[{"Show", "[", 
   RowBox[{
    RowBox[{"{", 
     RowBox[{"plt1", ",", "plt2", ",", "lines"}], "}"}], ",", 
    RowBox[{"AspectRatio", "->", ".5"}]}], "]"}], "\[IndentingNewLine]", 
  "\[IndentingNewLine]"}], "\[IndentingNewLine]"}], "Input",
 CellChangeTimes->{{3.9973516739125834`*^9, 3.9973517266767073`*^9}, {
  3.997351765554187*^9, 3.997351855698189*^9}, {3.997351887709998*^9, 
  3.9973520745771646`*^9}, {3.997438546168634*^9, 3.9974385463577147`*^9}},
 CellLabel->
  "In[429]:=",ExpressionUUID->"9e7b3af2-71a3-4e59-8920-a92fe423e324"],

Cell[BoxData[
 GraphicsBox[{
   InterpretationBox[{
     TagBox[{{{}, {}, 
        TagBox[
         {GrayLevel[0], Thickness[0.01], Opacity[1.], LineBox[CompressedData["

1:eJwlxQss1AEAx/FbKY+mwrpitCz9SSNbL3r4KWsX8o6L1LxO8jqjRPJI85ju
DGfNTWiZvFrWiYtWN4ojziM2s+JSTKLcOece7u5fzXf77mMdyQxgbKFQKHb/
/q/SK6naj5ns+oreryBJEgXRtnYjhA+Ks4w5VjoSoj9zcWziBiLrAhzPaEhI
2txZCUQSzFa+RqcpSeRRZZZhRDbuFEjHliUkBoWe84FECZzbLV5MzZJgPk0b
8CVqIDBNDG/7QKKbxXrrTbyESGQyEFNIYtv2FP3FOAFGmR/5jXokPHIi8tuD
hdjxs6mholgHfgZjun5sGIzGw8/mTXWYCo0/mnJ3HPUVpl0mZVqY0Ngx3W6T
2E93HF/Yq8XuCQbv1LUvyL7YZsit0ODggYSm/EgxNJmfPVvNNHCeThw8Xz4L
XpENm1m1gW517uWJqh/w6xYvG5lvIFbQ3/8+bx7EqMjbr1YNblSDxZ7wBVjY
BneqbdVwuDq7rmMsQt5Eu5D7XIUZme+wm8cSDLYmDLU6qLAqNneiBv2GXpEq
tatZidKWezfp9BVYBlkT9vZKELsMvNOrJEhUZk658xToSM5tKamVol6IZmcn
BSYOcfT9y1dBTTx5f7JjHTYPx+2uc2VIcn0c739sHS5+4uO1VWuYo5cynHhy
TCfnu7JZcpTT3oV3usjBcwkx7i1bh21UYIYVfw3UYOFUY74C8iuWnCPn1oDv
lLKe20p8K8nh1/TKwKXGGhPpKrxe81Itu8uQV3Or8EScGgInr7Pzn1ZRPVzZ
V5K8AV5l25M3tFVkJXEkVika9Fzq0Jf2SbEUYbcvJFILo5Gl1HEfKR5pf+nN
xOhw+kGxtnRIgq5l2srOUBJ1hmFFygAJKJu5bSLBX8n4RcM=
           "]]},
         Annotation[#, "Charting`Private`Tag#1"]& ], 
        TagBox[
         {GrayLevel[0], Thickness[0.01], Opacity[1.], LineBox[CompressedData["

1:eJwBkQJu/SFib1JlAgAAACgAAAACAAAA+EtunVBvcD4n1BsEAAAAQIZkJyjP
Jk4/O0F5NvEAAEDN7uRqjSZeP0+u1mjiAQBA8LNDjGwmbj92iJHNxAMAQIIW
8xxcJn4/xjwHl4kHAEDLx0rlUyaOP2Sl8ikTDwBAb6B2yU8mnj+gdslPJh4A
QMGMjLtNJq4/Ghl3m0w8AEAFBnIH6Wq/PxjIHaSrfQBASX9hhbVWxz/6Cyus
tboAQLd5Zd2l0c4/zivrLo32AEDZWmsvcnfTP6619iJ3NwFAEUeNZsFA1z9x
1GgWDHQBQBDUZbI3W9s/QV0me7O1AUAjIGyphWLfPwLClloo9gFAON1ty0GS
4T+nu205SDICQMH6gEzUm+M/WB+QiXpzAkBov8jIvoLlP+0XGdlXsAJAmWOn
GhVg5z9z7FSjAuwCQC1Y4fb+Zek/Bivc3r8sA0De80/OQEnrP3z+yRkoaQNA
8t8ZMBZV7T/+OwPGoqoDQJCremdXV+8/clXv7OrqA0AmDwhNeJvwP8oDQhPe
JgRAtnCAq46f8T8uHOCq42cEQNQlkwdRkvI/dcnkQZSkBEAkg9MoXZnzP8ng
NEpX5gRAOVDfNJ+b9D8O1DfN5yYFQN1whT6NjPU/N1yhTyNjBUCyOVkNxZH2
P2xOVkNxpAVAFlbH2aiF9z+G1XE2auEFQD/iAJHCdPg/kDhApDAdBkCZFmgN
Jnj5P6YFWoMJXgZAgp5phzVq+j+gZ9phjZoGQJ3OmMaOcPs/pzOmsSPcBkB9
bpPwHXL8P5/bJHyHHAdA62EoGFli/T97GApGllgHQIv96gTeZv4/Y786gbeZ
B0C67EfvDlr/Py770buD1gdAAAAAAAAAAEAAAAAAAAAIQEOAE+I=
           "]]},
         Annotation[#, "Charting`Private`Tag#2"]& ], 
        TagBox[
         {GrayLevel[0], Thickness[0.004], Opacity[1.], LineBox[CompressedData["
1:eJxTTMoPSmViYGAwAWIQ/cM7b25AfoEdAxh8sM9fUHbSX22ePYx/sKdnt6/a
Ojifla2I/WXWfjjfsz6xdWvYcTh/e2Xq3aUXz8H5N6Oy9YvKL8P5gu69aQcd
rsP5AldSN5lH34bzlRVyVrYm3YfzLe7mnnac9BDhnl8NPldmP4bzM/afOLGv
6SmcPzN5uZRownM4Xzfi4bd/qS/h/Huf/c85eL6G8z/dlzQQC30L509YXZUe
Hv4ezlfj5/CtmP0Bzt9W0LC6b/5HOP+K6mT2wEmf4HyV5ssasTM/w/mWAfdN
5s/+AuffLWi16+35CudvsozkPTrxG5wvFnb85orW73C+/SOGiYdKfiD8J5bB
q1bxE85vmpfZbpr1C86fe27Gsb6C33B+bd7kD7JFf+D814kaEpFJf+H87r+v
WO6l/YPzd71xf88X9R/Ov6Zq8chKhcEBHt6ayfqTlyL4B8Oiqx3lGOF844hX
K0UWIvg5zW7XbaWZ4PyONI5fjJMR/L2yif9fiTDD+Tv/tTFr9SH45zY7v+oV
ZIHzjyqkHeuZhOC3bA9d+JCLFc6PUboTF92L4P/epi+tzc4G59cwvzwztQ7B
F1OxTFRlYIfzy/PCvnBVIvgiyfxlrXsQ/I3hJ77//4/gAwBtO/5l
           "]]},
         Annotation[#, "Charting`Private`Tag#3"]& ], 
        TagBox[
         {GrayLevel[0], Thickness[0.004], Opacity[1.], LineBox[CompressedData["
1:eJxTTMoPSmViYGAwAWIQ/cM7b25AfoEdAxhwOOQvKDvprzbPHsY/2NOz21dt
HZzPylbE/jJrP5zvWZ/YujXsOJy/vTL17tKL5+D8m1HZ+kXll+F8QffetIMO
1+F8gSupm8yjb8P5ygo5K1uT7sP5FndzTztOeohwz68GnyuzH8P5GftPnNjX
9BTOn5m8XEo04Tmcrxvx8Nu/1Jdw/r3P/uccPF/D+Z/uSxqIhb6F8yesrkoP
D38P56vxc/hWzP4A528raFjdN/8jnH9FdTJ74KRPcL5K82WN2Jmf4XzLgPsm
82d/gfPvFrTa9fZ8hfM3WUbyHp34Dc4XCzt+c0Xrdzjf/hHDxEMlPxD+E8vg
Vav4Cec3zctsN836BefPPTfjWF/Bbzi/Nm/yB9miP3D+60QNicikv3B+999X
LPfS/sH5u964v+eL+g/nX1O1eGSlwuAAD2/NZP3JSxH8g2HR1Y5yjHC+ccSr
lSILEfycZrfrttJMcH5HGscvxskI/l7ZxP+vRJjh/J3/2pi1+hD8c5udX/UK
ssD5RxXSjvVMQvBbtocufMjFCufHKN2Ji+5F8H9v05fWZmeD82uYX56ZWofg
i6lYJqoysMP55XlhX7gqEXyRZP6y1j0I/sbwE9///0fwAUKqz3k=
           "]]},
         Annotation[#, "Charting`Private`Tag#4"]& ]}, {}},
      {"WolframDynamicHighlight", <|
       "Label" -> {"XYLabel"}, "Ball" -> {"InterpolatedBall"}|>}], 
     StyleBox[
      DynamicBox[(Charting`HighlightActionBox["DynamicHighlight", {}, 
        Slot["HighlightElements"], 
        Slot["LayoutOptions"], 
        Slot["Meta"], 
        Charting`HighlightActionFunction["DynamicHighlight", {{{{}, {}, 
            Annotation[{
              Directive[
               Opacity[1.], 
               AbsoluteThickness[2], 
               GrayLevel[0], 
               Thickness[0.01]], 
              Line[CompressedData["
1:eJwlxQss1AEAx/FbKY+mwrpitCz9SSNbL3r4KWsX8o6L1LxO8jqjRPJI85ju
DGfNTWiZvFrWiYtWN4ojziM2s+JSTKLcOece7u5fzXf77mMdyQxgbKFQKHb/
/q/SK6naj5ns+oreryBJEgXRtnYjhA+Ks4w5VjoSoj9zcWziBiLrAhzPaEhI
2txZCUQSzFa+RqcpSeRRZZZhRDbuFEjHliUkBoWe84FECZzbLV5MzZJgPk0b
8CVqIDBNDG/7QKKbxXrrTbyESGQyEFNIYtv2FP3FOAFGmR/5jXokPHIi8tuD
hdjxs6mholgHfgZjun5sGIzGw8/mTXWYCo0/mnJ3HPUVpl0mZVqY0Ngx3W6T
2E93HF/Yq8XuCQbv1LUvyL7YZsit0ODggYSm/EgxNJmfPVvNNHCeThw8Xz4L
XpENm1m1gW517uWJqh/w6xYvG5lvIFbQ3/8+bx7EqMjbr1YNblSDxZ7wBVjY
BneqbdVwuDq7rmMsQt5Eu5D7XIUZme+wm8cSDLYmDLU6qLAqNneiBv2GXpEq
tatZidKWezfp9BVYBlkT9vZKELsMvNOrJEhUZk658xToSM5tKamVol6IZmcn
BSYOcfT9y1dBTTx5f7JjHTYPx+2uc2VIcn0c739sHS5+4uO1VWuYo5cynHhy
TCfnu7JZcpTT3oV3usjBcwkx7i1bh21UYIYVfw3UYOFUY74C8iuWnCPn1oDv
lLKe20p8K8nh1/TKwKXGGhPpKrxe81Itu8uQV3Or8EScGgInr7Pzn1ZRPVzZ
V5K8AV5l25M3tFVkJXEkVika9Fzq0Jf2SbEUYbcvJFILo5Gl1HEfKR5pf+nN
xOhw+kGxtnRIgq5l2srOUBJ1hmFFygAJKJu5bSLBX8n4RcM=
               "]]}, "Charting`Private`Tag#1"], 
            Annotation[{
              Directive[
               Opacity[1.], 
               AbsoluteThickness[2], 
               GrayLevel[0], 
               Thickness[0.01]], 
              Line[CompressedData["
1:eJwBkQJu/SFib1JlAgAAACgAAAACAAAA+EtunVBvcD4n1BsEAAAAQIZkJyjP
Jk4/O0F5NvEAAEDN7uRqjSZeP0+u1mjiAQBA8LNDjGwmbj92iJHNxAMAQIIW
8xxcJn4/xjwHl4kHAEDLx0rlUyaOP2Sl8ikTDwBAb6B2yU8mnj+gdslPJh4A
QMGMjLtNJq4/Ghl3m0w8AEAFBnIH6Wq/PxjIHaSrfQBASX9hhbVWxz/6Cyus
tboAQLd5Zd2l0c4/zivrLo32AEDZWmsvcnfTP6619iJ3NwFAEUeNZsFA1z9x
1GgWDHQBQBDUZbI3W9s/QV0me7O1AUAjIGyphWLfPwLClloo9gFAON1ty0GS
4T+nu205SDICQMH6gEzUm+M/WB+QiXpzAkBov8jIvoLlP+0XGdlXsAJAmWOn
GhVg5z9z7FSjAuwCQC1Y4fb+Zek/Bivc3r8sA0De80/OQEnrP3z+yRkoaQNA
8t8ZMBZV7T/+OwPGoqoDQJCremdXV+8/clXv7OrqA0AmDwhNeJvwP8oDQhPe
JgRAtnCAq46f8T8uHOCq42cEQNQlkwdRkvI/dcnkQZSkBEAkg9MoXZnzP8ng
NEpX5gRAOVDfNJ+b9D8O1DfN5yYFQN1whT6NjPU/N1yhTyNjBUCyOVkNxZH2
P2xOVkNxpAVAFlbH2aiF9z+G1XE2auEFQD/iAJHCdPg/kDhApDAdBkCZFmgN
Jnj5P6YFWoMJXgZAgp5phzVq+j+gZ9phjZoGQJ3OmMaOcPs/pzOmsSPcBkB9
bpPwHXL8P5/bJHyHHAdA62EoGFli/T97GApGllgHQIv96gTeZv4/Y786gbeZ
B0C67EfvDlr/Py770buD1gdAAAAAAAAAAEAAAAAAAAAIQEOAE+I=
               "]]}, "Charting`Private`Tag#2"], 
            Annotation[{
              Directive[
               Opacity[1.], 
               AbsoluteThickness[2], 
               GrayLevel[0], 
               Thickness[0.004]], 
              Line[CompressedData["
1:eJxTTMoPSmViYGAwAWIQ/cM7b25AfoEdAxh8sM9fUHbSX22ePYx/sKdnt6/a
Ojifla2I/WXWfjjfsz6xdWvYcTh/e2Xq3aUXz8H5N6Oy9YvKL8P5gu69aQcd
rsP5AldSN5lH34bzlRVyVrYm3YfzLe7mnnac9BDhnl8NPldmP4bzM/afOLGv
6SmcPzN5uZRownM4Xzfi4bd/qS/h/Huf/c85eL6G8z/dlzQQC30L509YXZUe
Hv4ezlfj5/CtmP0Bzt9W0LC6b/5HOP+K6mT2wEmf4HyV5ssasTM/w/mWAfdN
5s/+AuffLWi16+35CudvsozkPTrxG5wvFnb85orW73C+/SOGiYdKfiD8J5bB
q1bxE85vmpfZbpr1C86fe27Gsb6C33B+bd7kD7JFf+D814kaEpFJf+H87r+v
WO6l/YPzd71xf88X9R/Ov6Zq8chKhcEBHt6ayfqTlyL4B8Oiqx3lGOF844hX
K0UWIvg5zW7XbaWZ4PyONI5fjJMR/L2yif9fiTDD+Tv/tTFr9SH45zY7v+oV
ZIHzjyqkHeuZhOC3bA9d+JCLFc6PUboTF92L4P/epi+tzc4G59cwvzwztQ7B
F1OxTFRlYIfzy/PCvnBVIvgiyfxlrXsQ/I3hJ77//4/gAwBtO/5l
               "]]}, "Charting`Private`Tag#3"], 
            Annotation[{
              Directive[
               Opacity[1.], 
               AbsoluteThickness[2], 
               GrayLevel[0], 
               Thickness[0.004]], 
              Line[CompressedData["
1:eJxTTMoPSmViYGAwAWIQ/cM7b25AfoEdAxhwOOQvKDvprzbPHsY/2NOz21dt
HZzPylbE/jJrP5zvWZ/YujXsOJy/vTL17tKL5+D8m1HZ+kXll+F8QffetIMO
1+F8gSupm8yjb8P5ygo5K1uT7sP5FndzTztOeohwz68GnyuzH8P5GftPnNjX
9BTOn5m8XEo04Tmcrxvx8Nu/1Jdw/r3P/uccPF/D+Z/uSxqIhb6F8yesrkoP
D38P56vxc/hWzP4A528raFjdN/8jnH9FdTJ74KRPcL5K82WN2Jmf4XzLgPsm
82d/gfPvFrTa9fZ8hfM3WUbyHp34Dc4XCzt+c0Xrdzjf/hHDxEMlPxD+E8vg
Vav4Cec3zctsN836BefPPTfjWF/Bbzi/Nm/yB9miP3D+60QNicikv3B+999X
LPfS/sH5u964v+eL+g/nX1O1eGSlwuAAD2/NZP3JSxH8g2HR1Y5yjHC+ccSr
lSILEfycZrfrttJMcH5HGscvxskI/l7ZxP+vRJjh/J3/2pi1+hD8c5udX/UK
ssD5RxXSjvVMQvBbtocufMjFCufHKN2Ji+5F8H9v05fWZmeD82uYX56ZWofg
i6lYJqoysMP55XlhX7gqEXyRZP6y1j0I/sbwE9///0fwAUKqz3k=
               "]]}, "Charting`Private`Tag#4"]}}, {}}, <|
         "HighlightElements" -> <|
           "Label" -> {"XYLabel"}, "Ball" -> {"InterpolatedBall"}|>, 
          "LayoutOptions" -> <|
           "PanelPlotLayout" -> <||>, "PlotRange" -> {{-3., 3.}, {1., 3.}}, 
            "Frame" -> {{False, False}, {False, False}}, 
            "AxesOrigin" -> {0., 2.}, "ImageSize" -> {360, 360}, 
            "Axes" -> {True, True}, "LabelStyle" -> {}, "AspectRatio" -> 1, 
            "DefaultStyle" -> {
              Directive[
               Opacity[1.], 
               AbsoluteThickness[2], 
               GrayLevel[0], 
               Thickness[0.004]], 
              Directive[
               Opacity[1.], 
               AbsoluteThickness[2], 
               GrayLevel[0], 
               Thickness[0.004]], 
              Directive[
               Opacity[1.], 
               AbsoluteThickness[2], 
               GrayLevel[0], 
               Thickness[0.01]], 
              Directive[
               Opacity[1.], 
               AbsoluteThickness[2], 
               GrayLevel[0], 
               Thickness[0.01]]}, 
            "HighlightLabelingFunctions" -> <|"CoordinatesToolOptions" -> ({
                (Identity[#]& )[
                 Part[#, 1]], 
                (Identity[#]& )[
                 Part[#, 2]]}& ), 
              "ScalingFunctions" -> {{Identity, Identity}, {
                Identity, Identity}}|>, "Primitives" -> {}, "GCFlag" -> 
            False|>, 
          "Meta" -> <|
           "DefaultHighlight" -> {"Dynamic", None}, "Index" -> {}, "Function" -> 
            Plot, "GroupHighlight" -> False|>|>]]& )[<|
        "HighlightElements" -> <|
          "Label" -> {"XYLabel"}, "Ball" -> {"InterpolatedBall"}|>, 
         "LayoutOptions" -> <|
          "PanelPlotLayout" -> <||>, "PlotRange" -> {{-3., 3.}, {1., 3.}}, 
           "Frame" -> {{False, False}, {False, False}}, 
           "AxesOrigin" -> {0., 2.}, "ImageSize" -> {360, 360}, 
           "Axes" -> {True, True}, "LabelStyle" -> {}, "AspectRatio" -> 1, 
           "DefaultStyle" -> {
             Directive[
              Opacity[1.], 
              AbsoluteThickness[2], 
              GrayLevel[0], 
              Thickness[0.004]], 
             Directive[
              Opacity[1.], 
              AbsoluteThickness[2], 
              GrayLevel[0], 
              Thickness[0.004]], 
             Directive[
              Opacity[1.], 
              AbsoluteThickness[2], 
              GrayLevel[0], 
              Thickness[0.01]], 
             Directive[
              Opacity[1.], 
              AbsoluteThickness[2], 
              GrayLevel[0], 
              Thickness[0.01]]}, 
           "HighlightLabelingFunctions" -> <|"CoordinatesToolOptions" -> ({
               (Identity[#]& )[
                Part[#, 1]], 
               (Identity[#]& )[
                Part[#, 2]]}& ), 
             "ScalingFunctions" -> {{Identity, Identity}, {
               Identity, Identity}}|>, "Primitives" -> {}, "GCFlag" -> 
           False|>, 
         "Meta" -> <|
          "DefaultHighlight" -> {"Dynamic", None}, "Index" -> {}, "Function" -> 
           Plot, "GroupHighlight" -> False|>|>],
       ImageSizeCache->{{4.503599627370496*^15, -4.503599627370496*^15}, {
        4.503599627370496*^15, -4.503599627370496*^15}}],
      Selectable->False]},
    Annotation[{{{{}, {}, 
        Annotation[{
          Directive[
           Opacity[1.], 
           AbsoluteThickness[2], 
           GrayLevel[0], 
           Thickness[0.01]], 
          Line[CompressedData["
1:eJwlxQss1AEAx/FbKY+mwrpitCz9SSNbL3r4KWsX8o6L1LxO8jqjRPJI85ju
DGfNTWiZvFrWiYtWN4ojziM2s+JSTKLcOece7u5fzXf77mMdyQxgbKFQKHb/
/q/SK6naj5ns+oreryBJEgXRtnYjhA+Ks4w5VjoSoj9zcWziBiLrAhzPaEhI
2txZCUQSzFa+RqcpSeRRZZZhRDbuFEjHliUkBoWe84FECZzbLV5MzZJgPk0b
8CVqIDBNDG/7QKKbxXrrTbyESGQyEFNIYtv2FP3FOAFGmR/5jXokPHIi8tuD
hdjxs6mholgHfgZjun5sGIzGw8/mTXWYCo0/mnJ3HPUVpl0mZVqY0Ngx3W6T
2E93HF/Yq8XuCQbv1LUvyL7YZsit0ODggYSm/EgxNJmfPVvNNHCeThw8Xz4L
XpENm1m1gW517uWJqh/w6xYvG5lvIFbQ3/8+bx7EqMjbr1YNblSDxZ7wBVjY
BneqbdVwuDq7rmMsQt5Eu5D7XIUZme+wm8cSDLYmDLU6qLAqNneiBv2GXpEq
tatZidKWezfp9BVYBlkT9vZKELsMvNOrJEhUZk658xToSM5tKamVol6IZmcn
BSYOcfT9y1dBTTx5f7JjHTYPx+2uc2VIcn0c739sHS5+4uO1VWuYo5cynHhy
TCfnu7JZcpTT3oV3usjBcwkx7i1bh21UYIYVfw3UYOFUY74C8iuWnCPn1oDv
lLKe20p8K8nh1/TKwKXGGhPpKrxe81Itu8uQV3Or8EScGgInr7Pzn1ZRPVzZ
V5K8AV5l25M3tFVkJXEkVika9Fzq0Jf2SbEUYbcvJFILo5Gl1HEfKR5pf+nN
xOhw+kGxtnRIgq5l2srOUBJ1hmFFygAJKJu5bSLBX8n4RcM=
           "]]}, "Charting`Private`Tag#1"], 
        Annotation[{
          Directive[
           Opacity[1.], 
           AbsoluteThickness[2], 
           GrayLevel[0], 
           Thickness[0.01]], 
          Line[CompressedData["
1:eJwBkQJu/SFib1JlAgAAACgAAAACAAAA+EtunVBvcD4n1BsEAAAAQIZkJyjP
Jk4/O0F5NvEAAEDN7uRqjSZeP0+u1mjiAQBA8LNDjGwmbj92iJHNxAMAQIIW
8xxcJn4/xjwHl4kHAEDLx0rlUyaOP2Sl8ikTDwBAb6B2yU8mnj+gdslPJh4A
QMGMjLtNJq4/Ghl3m0w8AEAFBnIH6Wq/PxjIHaSrfQBASX9hhbVWxz/6Cyus
tboAQLd5Zd2l0c4/zivrLo32AEDZWmsvcnfTP6619iJ3NwFAEUeNZsFA1z9x
1GgWDHQBQBDUZbI3W9s/QV0me7O1AUAjIGyphWLfPwLClloo9gFAON1ty0GS
4T+nu205SDICQMH6gEzUm+M/WB+QiXpzAkBov8jIvoLlP+0XGdlXsAJAmWOn
GhVg5z9z7FSjAuwCQC1Y4fb+Zek/Bivc3r8sA0De80/OQEnrP3z+yRkoaQNA
8t8ZMBZV7T/+OwPGoqoDQJCremdXV+8/clXv7OrqA0AmDwhNeJvwP8oDQhPe
JgRAtnCAq46f8T8uHOCq42cEQNQlkwdRkvI/dcnkQZSkBEAkg9MoXZnzP8ng
NEpX5gRAOVDfNJ+b9D8O1DfN5yYFQN1whT6NjPU/N1yhTyNjBUCyOVkNxZH2
P2xOVkNxpAVAFlbH2aiF9z+G1XE2auEFQD/iAJHCdPg/kDhApDAdBkCZFmgN
Jnj5P6YFWoMJXgZAgp5phzVq+j+gZ9phjZoGQJ3OmMaOcPs/pzOmsSPcBkB9
bpPwHXL8P5/bJHyHHAdA62EoGFli/T97GApGllgHQIv96gTeZv4/Y786gbeZ
B0C67EfvDlr/Py770buD1gdAAAAAAAAAAEAAAAAAAAAIQEOAE+I=
           "]]}, "Charting`Private`Tag#2"], 
        Annotation[{
          Directive[
           Opacity[1.], 
           AbsoluteThickness[2], 
           GrayLevel[0], 
           Thickness[0.004]], 
          Line[CompressedData["
1:eJxTTMoPSmViYGAwAWIQ/cM7b25AfoEdAxh8sM9fUHbSX22ePYx/sKdnt6/a
Ojifla2I/WXWfjjfsz6xdWvYcTh/e2Xq3aUXz8H5N6Oy9YvKL8P5gu69aQcd
rsP5AldSN5lH34bzlRVyVrYm3YfzLe7mnnac9BDhnl8NPldmP4bzM/afOLGv
6SmcPzN5uZRownM4Xzfi4bd/qS/h/Huf/c85eL6G8z/dlzQQC30L509YXZUe
Hv4ezlfj5/CtmP0Bzt9W0LC6b/5HOP+K6mT2wEmf4HyV5ssasTM/w/mWAfdN
5s/+AuffLWi16+35CudvsozkPTrxG5wvFnb85orW73C+/SOGiYdKfiD8J5bB
q1bxE85vmpfZbpr1C86fe27Gsb6C33B+bd7kD7JFf+D814kaEpFJf+H87r+v
WO6l/YPzd71xf88X9R/Ov6Zq8chKhcEBHt6ayfqTlyL4B8Oiqx3lGOF844hX
K0UWIvg5zW7XbaWZ4PyONI5fjJMR/L2yif9fiTDD+Tv/tTFr9SH45zY7v+oV
ZIHzjyqkHeuZhOC3bA9d+JCLFc6PUboTF92L4P/epi+tzc4G59cwvzwztQ7B
F1OxTFRlYIfzy/PCvnBVIvgiyfxlrXsQ/I3hJ77//4/gAwBtO/5l
           "]]}, "Charting`Private`Tag#3"], 
        Annotation[{
          Directive[
           Opacity[1.], 
           AbsoluteThickness[2], 
           GrayLevel[0], 
           Thickness[0.004]], 
          Line[CompressedData["
1:eJxTTMoPSmViYGAwAWIQ/cM7b25AfoEdAxhwOOQvKDvprzbPHsY/2NOz21dt
HZzPylbE/jJrP5zvWZ/YujXsOJy/vTL17tKL5+D8m1HZ+kXll+F8QffetIMO
1+F8gSupm8yjb8P5ygo5K1uT7sP5FndzTztOeohwz68GnyuzH8P5GftPnNjX
9BTOn5m8XEo04Tmcrxvx8Nu/1Jdw/r3P/uccPF/D+Z/uSxqIhb6F8yesrkoP
D38P56vxc/hWzP4A528raFjdN/8jnH9FdTJ74KRPcL5K82WN2Jmf4XzLgPsm
82d/gfPvFrTa9fZ8hfM3WUbyHp34Dc4XCzt+c0Xrdzjf/hHDxEMlPxD+E8vg
Vav4Cec3zctsN836BefPPTfjWF/Bbzi/Nm/yB9miP3D+60QNicikv3B+999X
LPfS/sH5u964v+eL+g/nX1O1eGSlwuAAD2/NZP3JSxH8g2HR1Y5yjHC+ccSr
lSILEfycZrfrttJMcH5HGscvxskI/l7ZxP+vRJjh/J3/2pi1+hD8c5udX/UK
ssD5RxXSjvVMQvBbtocufMjFCufHKN2Ji+5F8H9v05fWZmeD82uYX56ZWofg
i6lYJqoysMP55XlhX7gqEXyRZP6y1j0I/sbwE9///0fwAUKqz3k=
           "]]}, "Charting`Private`Tag#4"]}}, {}}, <|
     "HighlightElements" -> <|
       "Label" -> {"XYLabel"}, "Ball" -> {"InterpolatedBall"}|>, 
      "LayoutOptions" -> <|
       "PanelPlotLayout" -> <||>, "PlotRange" -> {{-3., 3.}, {1., 3.}}, 
        "Frame" -> {{False, False}, {False, False}}, "AxesOrigin" -> {0., 2.},
         "ImageSize" -> {360, 360}, "Axes" -> {True, True}, 
        "LabelStyle" -> {}, "AspectRatio" -> 1, "DefaultStyle" -> {
          Directive[
           Opacity[1.], 
           AbsoluteThickness[2], 
           GrayLevel[0], 
           Thickness[0.004]], 
          Directive[
           Opacity[1.], 
           AbsoluteThickness[2], 
           GrayLevel[0], 
           Thickness[0.004]], 
          Directive[
           Opacity[1.], 
           AbsoluteThickness[2], 
           GrayLevel[0], 
           Thickness[0.01]], 
          Directive[
           Opacity[1.], 
           AbsoluteThickness[2], 
           GrayLevel[0], 
           Thickness[0.01]]}, 
        "HighlightLabelingFunctions" -> <|"CoordinatesToolOptions" -> ({
            (Identity[#]& )[
             Part[#, 1]], 
            (Identity[#]& )[
             Part[#, 2]]}& ), 
          "ScalingFunctions" -> {{Identity, Identity}, {
            Identity, Identity}}|>, "Primitives" -> {}, "GCFlag" -> False|>, 
      "Meta" -> <|
       "DefaultHighlight" -> {"Dynamic", None}, "Index" -> {}, "Function" -> 
        Plot, "GroupHighlight" -> False|>|>, "DynamicHighlight"]], 
   InterpretationBox[{
     TagBox[{{{}, {}, 
        TagBox[
         {GrayLevel[0], Thickness[0.01], Opacity[1.], LineBox[CompressedData["

1:eJwdx30803kAwPE9MbvSeVpdV8u5OirVSffyEPX9RV6kOLHMy1W3iq4uzEMp
UcqxRicrPdhZnkKb4+zaS+hO35+S9KDWIQkru3k6ur6bLb8xdrk/Pq/36+Ow
nxcaTSGRSEEfm/N3TtukyUTHXzmrp00mKpZzyjKfNUvHW+7yHy34+PtvhK7z
MtJx2c5V11izVMzmfV9UMkHHBcfjXL2MVOwoX/NiHNHxjfeJQ8kEFfOo+7y6
Z4COiyMtX44jKgZtYrny+3Scm+0m6xmgYu3t1o8OnqPjQ0OCKPl9KqbgtdRL
aHR8xF31HTuDis0fkd68nGOOm+s6wwL9qFi0ZFXZoI057tpp9yKRQcUqL9vc
sb5ohrMDGf2CNgpmz1nXMbzIDBc6XxudOE/BzvjJGaLLNBwv68ncEUjBZlP/
Cqy1peGkzYcruhkUrE6wIpdXSMUjt15qrW8nY2HNb8Y/WUzFq97ykrN+JmOr
Fe1BIcUU3G5kyFHyLRlb5hTeOOVEwYW2v+6esSVjBqm/z5lKMm7sXO6AdZAw
S2rM09q1ZJxPdhvqvkrCLASGpDtVJJzWYvTcs4uEOexycFy9moQLq6xsmUwS
pkaTt85FmWA8kdrje8sE2Hnp7ATuLJQ8BFUeLibg9jqG+C12Bi6NdUvrvj0L
htLWdJcdNMKjm68e2blhFryo/eIJN2oajnCE0S63ZsDavJPNiUlTsMC/idvo
OQMiWiu1G+MMcM2BsBRWvRHopB6OnJMEJNhL8503GcETlilu0/lJqL6QXl/0
YBokjF7T9pz7ABt02w3jvtNAsO/qicdX9LDFZbv34OMpELv+B8+EPB1sKJCL
G/ynQO7FmE9VuROwLeA2XdNqAPZF3cOV17XQ6vlYUkewAaRTmNMOIg3EzubM
CJ8SIMS2wUpTgaCEsVtAhBLgziH743a899Dl9UPWg95JkBCZ5CM//A6KX4oV
MZGTYF7FJZsp/hjcKi3PvDvwAWwpDo+oSR2FipvM8LG9H0CkdrDMIn8YFqQ1
rryn1oPRaOUiQj4I00STZrMxesDMTqWwq/+GW1VFJOaYDqwwU2s4DwdgADnF
2JWgA0X7VDXCpDfwmx1/MhP/nQBvDc+eio70Qu83Is+k2Akw7Buq10q6YVpA
1d5lei1Y+W4Z46srHbC8f3lpeaIW7BHSgoJzn0PaNoW6k9AA3zbe+hsL22Cm
ceGGH89qgOep3ldh0xCO9LYWvTYhQF7veqxUKYOCi9J5ej4CUd4pE46FMqh+
VOjek4lAmz+eUM2RQYxy4UBTBgKsJnFfXGkt1CUm/pF1GgGPz7qe/ZJVA7ls
ryMLkxGIfeYn1wZJocei9sfu0Qi82uiUVqYsgeNilH3SF4HinXUnajglMKBL
Vbd3CwJPFPx/4kuLYYll14APQGDIGfaJs67DiNONnvO8EFii+rpZFySCLd9n
jBa6IsAPts4pVwqh+Eu7bU0OCDgRkebHSvPg/9gj4BOWT5Rk5UL2HCwEjjNo
/URQNrSYYzECqmODFRLlGXh0DisEDKVeLtKsU1DBKui8twCBdRHVduTgFLgm
PId0cz4CopbcfpkyHqpb4yJ4FgiI9cafrIMPQ28TNzPMHAH6fuWOZiUXFriH
ydxpCKjF6c4qZQjU8fz6llAQILbHXQ/hxd8NkbhbkEgI/Ae/b4kv
           "]]},
         Annotation[#, "Charting`Private`Tag#1"]& ], 
        TagBox[
         {GrayLevel[0], Thickness[0.004], Opacity[1.], LineBox[CompressedData["
1:eJxTTMoPSmViYGAwAWIQvTH8xPf//9kPMIDBB/v9QrkJmw8j+GfPCp5Ma0fw
L+Qf2b6CBcHnebFy+ZQuNjg/dYXmoqdCCP6yKUK7BCeywvny4XqXn4sj+A2u
mzlnTmGB8/9VX/JaL4zgb+1Q6c2fzQznBx+8/4ZLEsHXunDWN2A+E5wvpx62
85c6gv9zpbtTwzJGOJ+XOefMel0En6PjZ/GuVQxwvmKoopqWFoL/5MP3Te0p
//fD+CH99SGFCf/gfLNbOT/W5f6F85/V6FxflPYHzr+4XuF0QspvOF+3v+pg
UfEvOD/i2LJPVnk/4fwvKy3Uwqt+wPmnZf/n2XZ/h/MLX07/dLP9G5zfkTit
4tTUr3B+rmG6ZWH/Fzi/d2IO/6Pez3C+/Lzrz5fN/QTn1zOJ/lac+RHODxDe
IfBx6Qc4f1eGfLlI/nuE/VHFTpsz38L53EsnCf1qew3nO84Pi1hb/RLOj/r0
dBHH5Odw/svUe+I/Nj+F80U7q5lC1jyG81VYn3wMP/4Qzp+X+GjthOL7cP6D
n+fOzMy+Dec/dw76+mnFdThf460cp+rUy3B+7AQWX7/e83C+84l8w8ViJ+B8
y9rbN4J/74fzGQ2NShfe2wDn37BSr1l0bwGc/8M7b25AfsE+GB8AF0gizg==

           "]]},
         Annotation[#, "Charting`Private`Tag#2"]& ], 
        TagBox[
         {GrayLevel[0], Thickness[0.004], Opacity[1.], LineBox[CompressedData["
1:eJxTTMoPSmViYGAwAWIQvTH8xPf//9kPMIABh8N+odyEzYcR/LNnBU+mtSP4
F/KPbF/BguDzvFi5fEoXG5yfukJz0VMhBH/ZFKFdghNZ4Xz5cL3Lz8UR/AbX
zZwzp7DA+f+qL3mtF0bwt3ao9ObPZobzgw/ef8MlieBrXTjrGzCfCc6XUw/b
+Usdwf+50t2pYRkjnM/LnHNmvS6Cz9Hxs3jXKgY4XzFUUU1LC8F/8uH7pvaU
//th/JD++pDChH9wvtmtnB/rcv/C+c9qdK4vSvsD519cr3A6IeU3nK/bX3Ww
qPgXnB9xbNknq7yfcP6XlRZq4VU/4PzTsv/zbLu/w/mFL6d/utn+Dc7vSJxW
cWrqVzg/1zDdsrD/C5zfOzGH/1HvZzhfft7158vmfoLz65lEfyvO/AjnBwjv
EPi49AOcvytDvlwk/z3C/qhip82Zb+F87qWThH61vYbzHeeHRaytfgnnR316
uohj8nM4/2XqPfEfm5/C+aKd1Uwhax7D+SqsTz6GH38I589LfLR2QvF9OP/B
z3NnZmbfhvOfOwd9/bTiOpyv8VaOU3XqZTg/dgKLr1/veTjf+US+4WKxE3C+
Ze3tG8G/98P5jIZGpQvvbYDzb1ip1yy6twDO/+GdNzcgv2AfjA8A7Kjz0w==

           "]]},
         Annotation[#, "Charting`Private`Tag#3"]& ]}, {}},
      {"WolframDynamicHighlight", <|
       "Label" -> {"XYLabel"}, "Ball" -> {"InterpolatedBall"}|>}], 
     StyleBox[
      DynamicBox[(Charting`HighlightActionBox["DynamicHighlight", {}, 
        Slot["HighlightElements"], 
        Slot["LayoutOptions"], 
        Slot["Meta"], 
        Charting`HighlightActionFunction["DynamicHighlight", {{{{}, {}, 
            Annotation[{
              Directive[
               Opacity[1.], 
               AbsoluteThickness[2], 
               GrayLevel[0], 
               Thickness[0.01]], 
              Line[CompressedData["
1:eJwdx30803kAwPE9MbvSeVpdV8u5OirVSffyEPX9RV6kOLHMy1W3iq4uzEMp
UcqxRicrPdhZnkKb4+zaS+hO35+S9KDWIQkru3k6ur6bLb8xdrk/Pq/36+Ow
nxcaTSGRSEEfm/N3TtukyUTHXzmrp00mKpZzyjKfNUvHW+7yHy34+PtvhK7z
MtJx2c5V11izVMzmfV9UMkHHBcfjXL2MVOwoX/NiHNHxjfeJQ8kEFfOo+7y6
Z4COiyMtX44jKgZtYrny+3Scm+0m6xmgYu3t1o8OnqPjQ0OCKPl9KqbgtdRL
aHR8xF31HTuDis0fkd68nGOOm+s6wwL9qFi0ZFXZoI057tpp9yKRQcUqL9vc
sb5ohrMDGf2CNgpmz1nXMbzIDBc6XxudOE/BzvjJGaLLNBwv68ncEUjBZlP/
Cqy1peGkzYcruhkUrE6wIpdXSMUjt15qrW8nY2HNb8Y/WUzFq97ykrN+JmOr
Fe1BIcUU3G5kyFHyLRlb5hTeOOVEwYW2v+6esSVjBqm/z5lKMm7sXO6AdZAw
S2rM09q1ZJxPdhvqvkrCLASGpDtVJJzWYvTcs4uEOexycFy9moQLq6xsmUwS
pkaTt85FmWA8kdrje8sE2Hnp7ATuLJQ8BFUeLibg9jqG+C12Bi6NdUvrvj0L
htLWdJcdNMKjm68e2blhFryo/eIJN2oajnCE0S63ZsDavJPNiUlTsMC/idvo
OQMiWiu1G+MMcM2BsBRWvRHopB6OnJMEJNhL8503GcETlilu0/lJqL6QXl/0
YBokjF7T9pz7ABt02w3jvtNAsO/qicdX9LDFZbv34OMpELv+B8+EPB1sKJCL
G/ynQO7FmE9VuROwLeA2XdNqAPZF3cOV17XQ6vlYUkewAaRTmNMOIg3EzubM
CJ8SIMS2wUpTgaCEsVtAhBLgziH743a899Dl9UPWg95JkBCZ5CM//A6KX4oV
MZGTYF7FJZsp/hjcKi3PvDvwAWwpDo+oSR2FipvM8LG9H0CkdrDMIn8YFqQ1
rryn1oPRaOUiQj4I00STZrMxesDMTqWwq/+GW1VFJOaYDqwwU2s4DwdgADnF
2JWgA0X7VDXCpDfwmx1/MhP/nQBvDc+eio70Qu83Is+k2Akw7Buq10q6YVpA
1d5lei1Y+W4Z46srHbC8f3lpeaIW7BHSgoJzn0PaNoW6k9AA3zbe+hsL22Cm
ceGGH89qgOep3ldh0xCO9LYWvTYhQF7veqxUKYOCi9J5ej4CUd4pE46FMqh+
VOjek4lAmz+eUM2RQYxy4UBTBgKsJnFfXGkt1CUm/pF1GgGPz7qe/ZJVA7ls
ryMLkxGIfeYn1wZJocei9sfu0Qi82uiUVqYsgeNilH3SF4HinXUnajglMKBL
Vbd3CwJPFPx/4kuLYYll14APQGDIGfaJs67DiNONnvO8EFii+rpZFySCLd9n
jBa6IsAPts4pVwqh+Eu7bU0OCDgRkebHSvPg/9gj4BOWT5Rk5UL2HCwEjjNo
/URQNrSYYzECqmODFRLlGXh0DisEDKVeLtKsU1DBKui8twCBdRHVduTgFLgm
PId0cz4CopbcfpkyHqpb4yJ4FgiI9cafrIMPQ28TNzPMHAH6fuWOZiUXFriH
ydxpCKjF6c4qZQjU8fz6llAQILbHXQ/hxd8NkbhbkEgI/Ae/b4kv
               "]]}, "Charting`Private`Tag#1"], 
            Annotation[{
              Directive[
               Opacity[1.], 
               AbsoluteThickness[2], 
               GrayLevel[0], 
               Thickness[0.004]], 
              Line[CompressedData["
1:eJxTTMoPSmViYGAwAWIQvTH8xPf//9kPMIDBB/v9QrkJmw8j+GfPCp5Ma0fw
L+Qf2b6CBcHnebFy+ZQuNjg/dYXmoqdCCP6yKUK7BCeywvny4XqXn4sj+A2u
mzlnTmGB8/9VX/JaL4zgb+1Q6c2fzQznBx+8/4ZLEsHXunDWN2A+E5wvpx62
85c6gv9zpbtTwzJGOJ+XOefMel0En6PjZ/GuVQxwvmKoopqWFoL/5MP3Te0p
//fD+CH99SGFCf/gfLNbOT/W5f6F85/V6FxflPYHzr+4XuF0QspvOF+3v+pg
UfEvOD/i2LJPVnk/4fwvKy3Uwqt+wPmnZf/n2XZ/h/MLX07/dLP9G5zfkTit
4tTUr3B+rmG6ZWH/Fzi/d2IO/6Pez3C+/Lzrz5fN/QTn1zOJ/lac+RHODxDe
IfBx6Qc4f1eGfLlI/nuE/VHFTpsz38L53EsnCf1qew3nO84Pi1hb/RLOj/r0
dBHH5Odw/svUe+I/Nj+F80U7q5lC1jyG81VYn3wMP/4Qzp+X+GjthOL7cP6D
n+fOzMy+Dec/dw76+mnFdThf460cp+rUy3B+7AQWX7/e83C+84l8w8ViJ+B8
y9rbN4J/74fzGQ2NShfe2wDn37BSr1l0bwGc/8M7b25AfsE+GB8AF0gizg==

               "]]}, "Charting`Private`Tag#2"], 
            Annotation[{
              Directive[
               Opacity[1.], 
               AbsoluteThickness[2], 
               GrayLevel[0], 
               Thickness[0.004]], 
              Line[CompressedData["
1:eJxTTMoPSmViYGAwAWIQvTH8xPf//9kPMIABh8N+odyEzYcR/LNnBU+mtSP4
F/KPbF/BguDzvFi5fEoXG5yfukJz0VMhBH/ZFKFdghNZ4Xz5cL3Lz8UR/AbX
zZwzp7DA+f+qL3mtF0bwt3ao9ObPZobzgw/ef8MlieBrXTjrGzCfCc6XUw/b
+Usdwf+50t2pYRkjnM/LnHNmvS6Cz9Hxs3jXKgY4XzFUUU1LC8F/8uH7pvaU
//th/JD++pDChH9wvtmtnB/rcv/C+c9qdK4vSvsD519cr3A6IeU3nK/bX3Ww
qPgXnB9xbNknq7yfcP6XlRZq4VU/4PzTsv/zbLu/w/mFL6d/utn+Dc7vSJxW
cWrqVzg/1zDdsrD/C5zfOzGH/1HvZzhfft7158vmfoLz65lEfyvO/AjnBwjv
EPi49AOcvytDvlwk/z3C/qhip82Zb+F87qWThH61vYbzHeeHRaytfgnnR316
uohj8nM4/2XqPfEfm5/C+aKd1Uwhax7D+SqsTz6GH38I589LfLR2QvF9OP/B
z3NnZmbfhvOfOwd9/bTiOpyv8VaOU3XqZTg/dgKLr1/veTjf+US+4WKxE3C+
Ze3tG8G/98P5jIZGpQvvbYDzb1ip1yy6twDO/+GdNzcgv2AfjA8A7Kjz0w==

               "]]}, "Charting`Private`Tag#3"]}}, {}}, <|
         "HighlightElements" -> <|
           "Label" -> {"XYLabel"}, "Ball" -> {"InterpolatedBall"}|>, 
          "LayoutOptions" -> <|
           "PanelPlotLayout" -> <||>, "PlotRange" -> {{-3., 3.}, {1., 3.}}, 
            "Frame" -> {{False, False}, {False, False}}, 
            "AxesOrigin" -> {0., 2.}, "ImageSize" -> {360, 360}, 
            "Axes" -> {True, True}, "LabelStyle" -> {}, "AspectRatio" -> 1, 
            "DefaultStyle" -> {
              Directive[
               Opacity[1.], 
               AbsoluteThickness[2], 
               GrayLevel[0], 
               Thickness[0.004]], 
              Directive[
               Opacity[1.], 
               AbsoluteThickness[2], 
               GrayLevel[0], 
               Thickness[0.004]], 
              Directive[
               Opacity[1.], 
               AbsoluteThickness[2], 
               GrayLevel[0], 
               Thickness[0.01]]}, 
            "HighlightLabelingFunctions" -> <|"CoordinatesToolOptions" -> ({
                (Identity[#]& )[
                 Part[#, 1]], 
                (Identity[#]& )[
                 Part[#, 2]]}& ), 
              "ScalingFunctions" -> {{Identity, Identity}, {
                Identity, Identity}}|>, "Primitives" -> {}, "GCFlag" -> 
            False|>, 
          "Meta" -> <|
           "DefaultHighlight" -> {"Dynamic", None}, "Index" -> {}, "Function" -> 
            Plot, "GroupHighlight" -> False|>|>]]& )[<|
        "HighlightElements" -> <|
          "Label" -> {"XYLabel"}, "Ball" -> {"InterpolatedBall"}|>, 
         "LayoutOptions" -> <|
          "PanelPlotLayout" -> <||>, "PlotRange" -> {{-3., 3.}, {1., 3.}}, 
           "Frame" -> {{False, False}, {False, False}}, 
           "AxesOrigin" -> {0., 2.}, "ImageSize" -> {360, 360}, 
           "Axes" -> {True, True}, "LabelStyle" -> {}, "AspectRatio" -> 1, 
           "DefaultStyle" -> {
             Directive[
              Opacity[1.], 
              AbsoluteThickness[2], 
              GrayLevel[0], 
              Thickness[0.004]], 
             Directive[
              Opacity[1.], 
              AbsoluteThickness[2], 
              GrayLevel[0], 
              Thickness[0.004]], 
             Directive[
              Opacity[1.], 
              AbsoluteThickness[2], 
              GrayLevel[0], 
              Thickness[0.01]]}, 
           "HighlightLabelingFunctions" -> <|"CoordinatesToolOptions" -> ({
               (Identity[#]& )[
                Part[#, 1]], 
               (Identity[#]& )[
                Part[#, 2]]}& ), 
             "ScalingFunctions" -> {{Identity, Identity}, {
               Identity, Identity}}|>, "Primitives" -> {}, "GCFlag" -> 
           False|>, 
         "Meta" -> <|
          "DefaultHighlight" -> {"Dynamic", None}, "Index" -> {}, "Function" -> 
           Plot, "GroupHighlight" -> False|>|>],
       ImageSizeCache->{{4.503599627370496*^15, -4.503599627370496*^15}, {
        4.503599627370496*^15, -4.503599627370496*^15}}],
      Selectable->False]},
    Annotation[{{{{}, {}, 
        Annotation[{
          Directive[
           Opacity[1.], 
           AbsoluteThickness[2], 
           GrayLevel[0], 
           Thickness[0.01]], 
          Line[CompressedData["
1:eJwdx30803kAwPE9MbvSeVpdV8u5OirVSffyEPX9RV6kOLHMy1W3iq4uzEMp
UcqxRicrPdhZnkKb4+zaS+hO35+S9KDWIQkru3k6ur6bLb8xdrk/Pq/36+Ow
nxcaTSGRSEEfm/N3TtukyUTHXzmrp00mKpZzyjKfNUvHW+7yHy34+PtvhK7z
MtJx2c5V11izVMzmfV9UMkHHBcfjXL2MVOwoX/NiHNHxjfeJQ8kEFfOo+7y6
Z4COiyMtX44jKgZtYrny+3Scm+0m6xmgYu3t1o8OnqPjQ0OCKPl9KqbgtdRL
aHR8xF31HTuDis0fkd68nGOOm+s6wwL9qFi0ZFXZoI057tpp9yKRQcUqL9vc
sb5ohrMDGf2CNgpmz1nXMbzIDBc6XxudOE/BzvjJGaLLNBwv68ncEUjBZlP/
Cqy1peGkzYcruhkUrE6wIpdXSMUjt15qrW8nY2HNb8Y/WUzFq97ykrN+JmOr
Fe1BIcUU3G5kyFHyLRlb5hTeOOVEwYW2v+6esSVjBqm/z5lKMm7sXO6AdZAw
S2rM09q1ZJxPdhvqvkrCLASGpDtVJJzWYvTcs4uEOexycFy9moQLq6xsmUwS
pkaTt85FmWA8kdrje8sE2Hnp7ATuLJQ8BFUeLibg9jqG+C12Bi6NdUvrvj0L
htLWdJcdNMKjm68e2blhFryo/eIJN2oajnCE0S63ZsDavJPNiUlTsMC/idvo
OQMiWiu1G+MMcM2BsBRWvRHopB6OnJMEJNhL8503GcETlilu0/lJqL6QXl/0
YBokjF7T9pz7ABt02w3jvtNAsO/qicdX9LDFZbv34OMpELv+B8+EPB1sKJCL
G/ynQO7FmE9VuROwLeA2XdNqAPZF3cOV17XQ6vlYUkewAaRTmNMOIg3EzubM
CJ8SIMS2wUpTgaCEsVtAhBLgziH743a899Dl9UPWg95JkBCZ5CM//A6KX4oV
MZGTYF7FJZsp/hjcKi3PvDvwAWwpDo+oSR2FipvM8LG9H0CkdrDMIn8YFqQ1
rryn1oPRaOUiQj4I00STZrMxesDMTqWwq/+GW1VFJOaYDqwwU2s4DwdgADnF
2JWgA0X7VDXCpDfwmx1/MhP/nQBvDc+eio70Qu83Is+k2Akw7Buq10q6YVpA
1d5lei1Y+W4Z46srHbC8f3lpeaIW7BHSgoJzn0PaNoW6k9AA3zbe+hsL22Cm
ceGGH89qgOep3ldh0xCO9LYWvTYhQF7veqxUKYOCi9J5ej4CUd4pE46FMqh+
VOjek4lAmz+eUM2RQYxy4UBTBgKsJnFfXGkt1CUm/pF1GgGPz7qe/ZJVA7ls
ryMLkxGIfeYn1wZJocei9sfu0Qi82uiUVqYsgeNilH3SF4HinXUnajglMKBL
Vbd3CwJPFPx/4kuLYYll14APQGDIGfaJs67DiNONnvO8EFii+rpZFySCLd9n
jBa6IsAPts4pVwqh+Eu7bU0OCDgRkebHSvPg/9gj4BOWT5Rk5UL2HCwEjjNo
/URQNrSYYzECqmODFRLlGXh0DisEDKVeLtKsU1DBKui8twCBdRHVduTgFLgm
PId0cz4CopbcfpkyHqpb4yJ4FgiI9cafrIMPQ28TNzPMHAH6fuWOZiUXFriH
ydxpCKjF6c4qZQjU8fz6llAQILbHXQ/hxd8NkbhbkEgI/Ae/b4kv
           "]]}, "Charting`Private`Tag#1"], 
        Annotation[{
          Directive[
           Opacity[1.], 
           AbsoluteThickness[2], 
           GrayLevel[0], 
           Thickness[0.004]], 
          Line[CompressedData["
1:eJxTTMoPSmViYGAwAWIQvTH8xPf//9kPMIDBB/v9QrkJmw8j+GfPCp5Ma0fw
L+Qf2b6CBcHnebFy+ZQuNjg/dYXmoqdCCP6yKUK7BCeywvny4XqXn4sj+A2u
mzlnTmGB8/9VX/JaL4zgb+1Q6c2fzQznBx+8/4ZLEsHXunDWN2A+E5wvpx62
85c6gv9zpbtTwzJGOJ+XOefMel0En6PjZ/GuVQxwvmKoopqWFoL/5MP3Te0p
//fD+CH99SGFCf/gfLNbOT/W5f6F85/V6FxflPYHzr+4XuF0QspvOF+3v+pg
UfEvOD/i2LJPVnk/4fwvKy3Uwqt+wPmnZf/n2XZ/h/MLX07/dLP9G5zfkTit
4tTUr3B+rmG6ZWH/Fzi/d2IO/6Pez3C+/Lzrz5fN/QTn1zOJ/lac+RHODxDe
IfBx6Qc4f1eGfLlI/nuE/VHFTpsz38L53EsnCf1qew3nO84Pi1hb/RLOj/r0
dBHH5Odw/svUe+I/Nj+F80U7q5lC1jyG81VYn3wMP/4Qzp+X+GjthOL7cP6D
n+fOzMy+Dec/dw76+mnFdThf460cp+rUy3B+7AQWX7/e83C+84l8w8ViJ+B8
y9rbN4J/74fzGQ2NShfe2wDn37BSr1l0bwGc/8M7b25AfsE+GB8AF0gizg==

           "]]}, "Charting`Private`Tag#2"], 
        Annotation[{
          Directive[
           Opacity[1.], 
           AbsoluteThickness[2], 
           GrayLevel[0], 
           Thickness[0.004]], 
          Line[CompressedData["
1:eJxTTMoPSmViYGAwAWIQvTH8xPf//9kPMIABh8N+odyEzYcR/LNnBU+mtSP4
F/KPbF/BguDzvFi5fEoXG5yfukJz0VMhBH/ZFKFdghNZ4Xz5cL3Lz8UR/AbX
zZwzp7DA+f+qL3mtF0bwt3ao9ObPZobzgw/ef8MlieBrXTjrGzCfCc6XUw/b
+Usdwf+50t2pYRkjnM/LnHNmvS6Cz9Hxs3jXKgY4XzFUUU1LC8F/8uH7pvaU
//th/JD++pDChH9wvtmtnB/rcv/C+c9qdK4vSvsD519cr3A6IeU3nK/bX3Ww
qPgXnB9xbNknq7yfcP6XlRZq4VU/4PzTsv/zbLu/w/mFL6d/utn+Dc7vSJxW
cWrqVzg/1zDdsrD/C5zfOzGH/1HvZzhfft7158vmfoLz65lEfyvO/AjnBwjv
EPi49AOcvytDvlwk/z3C/qhip82Zb+F87qWThH61vYbzHeeHRaytfgnnR316
uohj8nM4/2XqPfEfm5/C+aKd1Uwhax7D+SqsTz6GH38I589LfLR2QvF9OP/B
z3NnZmbfhvOfOwd9/bTiOpyv8VaOU3XqZTg/dgKLr1/veTjf+US+4WKxE3C+
Ze3tG8G/98P5jIZGpQvvbYDzb1ip1yy6twDO/+GdNzcgv2AfjA8A7Kjz0w==

           "]]}, "Charting`Private`Tag#3"]}}, {}}, <|
     "HighlightElements" -> <|
       "Label" -> {"XYLabel"}, "Ball" -> {"InterpolatedBall"}|>, 
      "LayoutOptions" -> <|
       "PanelPlotLayout" -> <||>, "PlotRange" -> {{-3., 3.}, {1., 3.}}, 
        "Frame" -> {{False, False}, {False, False}}, "AxesOrigin" -> {0., 2.},
         "ImageSize" -> {360, 360}, "Axes" -> {True, True}, 
        "LabelStyle" -> {}, "AspectRatio" -> 1, "DefaultStyle" -> {
          Directive[
           Opacity[1.], 
           AbsoluteThickness[2], 
           GrayLevel[0], 
           Thickness[0.004]], 
          Directive[
           Opacity[1.], 
           AbsoluteThickness[2], 
           GrayLevel[0], 
           Thickness[0.004]], 
          Directive[
           Opacity[1.], 
           AbsoluteThickness[2], 
           GrayLevel[0], 
           Thickness[0.01]]}, 
        "HighlightLabelingFunctions" -> <|"CoordinatesToolOptions" -> ({
            (Identity[#]& )[
             Part[#, 1]], 
            (Identity[#]& )[
             Part[#, 2]]}& ), 
          "ScalingFunctions" -> {{Identity, Identity}, {
            Identity, Identity}}|>, "Primitives" -> {}, "GCFlag" -> False|>, 
      "Meta" -> <|
       "DefaultHighlight" -> {"Dynamic", None}, "Index" -> {}, "Function" -> 
        Plot, "GroupHighlight" -> False|>|>, "DynamicHighlight"]], 
   {GrayLevel[0], Thickness[0.01], LineBox[{{0, 1}, {0, 3}}]}, 
   {GrayLevel[0], Thickness[0.004], LineBox[{{-3, 1}, {-3, 3}}]}, 
   {GrayLevel[0], Thickness[0.004], LineBox[{{3, 1}, {3, 3}}]}},
  AspectRatio->0.5,
  Axes->{True, True},
  AxesLabel->{
    FormBox[
     TagBox[
      StyleBox[
       InterpretationBox[
        Cell[
         BoxData[
          FormBox["\[Delta]", TextForm]], "InlineText"], 
        Text[$CellContext`\[Delta]]], 17, 
       GrayLevel[0], StripOnInput -> False], HoldForm], TraditionalForm], 
    FormBox[
     TagBox[
      StyleBox[
       InterpretationBox[
        Cell[
         BoxData[
          FormBox["c", TextForm]], "InlineText"], 
        Text[$CellContext`c]], 17, 
       GrayLevel[0], StripOnInput -> False], HoldForm], TraditionalForm]},
  AxesOrigin->{0., 2.},
  DefaultBaseStyle->{"PlotGraphics", "Graphics"},
  DisplayFunction->Identity,
  Epilog->{
    InsetBox[
     FormBox[
      StyleBox["\"I\"", 15, 
       GrayLevel[0], FontFamily -> "Times New Roman", StripOnInput -> False], 
      TraditionalForm], {-2, 1.5}, 
     NCache[
      ImageScaled[{
        Rational[1, 2], 
        Rational[1, 2]}], 
      ImageScaled[{0.5, 0.5}]]], 
    InsetBox[
     FormBox[
      StyleBox["\"II\"", 15, 
       GrayLevel[0], FontFamily -> "Times New Roman", StripOnInput -> False], 
      TraditionalForm], {-1.5, 2.5}, 
     NCache[
      ImageScaled[{
        Rational[1, 2], 
        Rational[1, 2]}], 
      ImageScaled[{0.5, 0.5}]]], 
    InsetBox[
     FormBox[
      StyleBox["\"III\"", 15, 
       GrayLevel[0], FontFamily -> "Times New Roman", StripOnInput -> False], 
      TraditionalForm], {2, 2.2}, 
     NCache[
      ImageScaled[{
        Rational[1, 2], 
        Rational[1, 2]}], 
      ImageScaled[{0.5, 0.5}]]], 
    InsetBox[
     FormBox[
      StyleBox["\"IV\"", 15, 
       GrayLevel[0], FontFamily -> "Times New Roman", StripOnInput -> False], 
      TraditionalForm], {0.5, 1.3}, 
     NCache[
      ImageScaled[{
        Rational[1, 2], 
        Rational[1, 2]}], 
      ImageScaled[{0.5, 0.5}]]], 
    InsetBox[
     FormBox[
      StyleBox["\"V\"", 15, 
       GrayLevel[0], FontFamily -> "Times New Roman", StripOnInput -> False], 
      TraditionalForm], {0.5, 2.7}, 
     NCache[
      ImageScaled[{
        Rational[1, 2], 
        Rational[1, 2]}], 
      ImageScaled[{0.5, 0.5}]]]},
  Frame->{{False, False}, {False, False}},
  FrameLabel->{{None, None}, {None, None}},
  FrameTicks->{{Automatic, Automatic}, {Automatic, Automatic}},
  GridLines->{None, None},
  GridLinesStyle->Directive[
    GrayLevel[0.5, 0.4]],
  ImagePadding->All,
  Method->{
   "DefaultBoundaryStyle" -> Automatic, 
    "DefaultGraphicsInteraction" -> {
     "Version" -> 1.2, "TrackMousePosition" -> {True, False}, 
      "Effects" -> {
       "Highlight" -> {"ratio" -> 2}, "HighlightPoint" -> {"ratio" -> 2}, 
        "Droplines" -> {
         "freeformCursorMode" -> True, 
          "placement" -> {"x" -> "All", "y" -> "None"}}}}, "DefaultMeshStyle" -> 
    AbsolutePointSize[6], "ScalingFunctions" -> None, 
    "CoordinatesToolOptions" -> {"DisplayFunction" -> ({
        (Identity[#]& )[
         Part[#, 1]], 
        (Identity[#]& )[
         Part[#, 2]]}& ), "CopiedValueFunction" -> ({
        (Identity[#]& )[
         Part[#, 1]], 
        (Identity[#]& )[
         Part[#, 2]]}& )}},
  PlotInteractivity:>True,
  PlotRange->{{-3., 3.}, {1., 3.}},
  PlotRangeClipping->True,
  PlotRangePadding->{{0, 0}, {0, 0}},
  Ticks->{Automatic, Automatic}]], "Output",
 CellChangeTimes->{
  3.997351856199163*^9, 3.997351889514078*^9, {3.9973519984558992`*^9, 
   3.997352074864727*^9}, 3.997352491252509*^9, 3.9974385468548737`*^9, 
   4.000898143629695*^9},
 CellLabel->
  "Out[439]=",ExpressionUUID->"e0079e69-a085-4440-bfdf-198f414b7586"]
}, Open  ]]
}, Open  ]],

Cell[CellGroupData[{

Cell["2.4  Plot for arbitrary c>b\[CloseCurlyQuote]/2   (and c< b) :", \
"Subsubsection",
 CellChangeTimes->{{3.99649237647103*^9, 3.996492395985443*^9}, {
  4.000898261451124*^9, 
  4.000898263065032*^9}},ExpressionUUID->"69163a96-2061-4563-a612-\
7b5e801e1df5"],

Cell[CellGroupData[{

Cell[BoxData[{
 RowBox[{
  RowBox[{
   SubscriptBox["b", "10"], "=", "4"}], ";", 
  RowBox[{
   SubscriptBox["b", "1"], "=", "3"}], ";"}], "\[IndentingNewLine]", 
 RowBox[{
  RowBox[{
   RowBox[{
    SubscriptBox["c", "1"], "=", "2.5"}], ";"}], "\[IndentingNewLine]"}], "\[IndentingNewLine]", 
 RowBox[{
  RowBox[{"xmax", "=", "5"}], ";"}], "\n", 
 RowBox[{
  RowBox[{"xmin", "=", 
   RowBox[{"-", "5"}]}], ";"}], "\n", 
 RowBox[{
  RowBox[{"ymin", "=", 
   RowBox[{"-", "5"}]}], ";"}], "\n", 
 RowBox[{
  RowBox[{"ymax", "=", "5"}], ";"}], "\[IndentingNewLine]", 
 RowBox[{
  RowBox[{
   RowBox[{"thcknss", "=", "0.005"}], ";"}], "  ", 
  RowBox[{"(*", " ", 
   RowBox[{"thickness", " ", "of", " ", "thresholds"}], " ", "*)"}]}], "\[IndentingNewLine]", 
 RowBox[{
  RowBox[{"pad", " ", "=", " ", "0"}], ";"}], "\[IndentingNewLine]", 
 RowBox[{
  RowBox[{"gry", " ", "=", " ", "0.8"}], ";"}], "\[IndentingNewLine]", 
 RowBox[{
  RowBox[{
   RowBox[{"gryhatch", "=", "0.6"}], ";"}], "  ", 
  RowBox[{"(*", " ", 
   RowBox[{"thickness", " ", "of", " ", "hatches"}], " ", "*)"}], 
  "\[IndentingNewLine]"}], "\[IndentingNewLine]", 
 RowBox[{
  RowBox[{
   RowBox[{"plt1", "=", 
    RowBox[{"Plot", "[", 
     RowBox[{
      RowBox[{"{", 
       RowBox[{"ymax", ",", 
        RowBox[{"x", "+", 
         RowBox[{"2", " ", 
          SubscriptBox["b", "1"]}], "-", 
         RowBox[{"2", " ", 
          SubscriptBox["b", "10"]}], "+", 
         RowBox[{"2", " ", 
          SubscriptBox["c", "1"]}]}], ",", "x", ",", 
        RowBox[{
         FractionBox["1", "2"], " ", 
         RowBox[{"(", 
          RowBox[{"x", "-", 
           SubscriptBox["b", "10"], "+", 
           RowBox[{"2", " ", 
            SubscriptBox["c", "1"]}]}], ")"}]}], ",", 
        FractionBox[
         RowBox[{
          RowBox[{"x", " ", 
           SubscriptBox["b", "1"]}], "-", 
          RowBox[{"x", " ", 
           SubscriptBox["c", "1"]}]}], 
         RowBox[{
          RowBox[{"2", " ", 
           SubscriptBox["b", "1"]}], "-", 
          SubscriptBox["b", "10"]}]], ",", "ymin"}], "}"}], ",", 
      RowBox[{"{", 
       RowBox[{"x", ",", 
        RowBox[{
         RowBox[{"-", 
          SubscriptBox["b", "10"]}], "+", 
         RowBox[{"2", " ", 
          SubscriptBox["c", "1"]}]}], ",", "xmax"}], "}"}], ",", 
      RowBox[{"Filling", "->", 
       RowBox[{"{", 
        RowBox[{
         RowBox[{"2", "->", 
          RowBox[{"{", "3", "}"}]}], ",", 
         RowBox[{"3", "->", 
          RowBox[{"{", "4", "}"}]}], ",", 
         RowBox[{"4", "->", 
          RowBox[{"{", "5", "}"}]}], ",", 
         RowBox[{"5", "->", 
          RowBox[{"{", "6", "}"}]}]}], "}"}]}], ",", 
      RowBox[{"FillingStyle", "->", 
       RowBox[{"{", 
        RowBox[{
         RowBox[{"2", "->", 
          RowBox[{"Directive", "[", 
           RowBox[{
            RowBox[{"HatchFilling", "[", "]"}], ",", 
            RowBox[{"Opacity", "[", ".5", "]"}]}], "]"}]}], ",", 
         RowBox[{"3", "->", 
          RowBox[{"GrayLevel", "[", "gry", "]"}]}], ",", 
         RowBox[{"4", "->", 
          RowBox[{"GrayLevel", "[", "gry", "]"}]}], ",", 
         RowBox[{"5", "->", 
          RowBox[{"GrayLevel", "[", "gry", "]"}]}]}], "}"}]}], ",", 
      RowBox[{"PlotStyle", "->", 
       RowBox[{"{", 
        RowBox[{
         RowBox[{"Directive", "[", 
          RowBox[{"Black", ",", 
           RowBox[{"Thickness", "[", "thcknss", "]"}]}], "]"}], ",", 
         RowBox[{"Directive", "[", 
          RowBox[{"Black", ",", 
           RowBox[{"Thickness", "[", "thcknss", "]"}]}], "]"}], ",", 
         RowBox[{"Directive", "[", 
          RowBox[{"Black", ",", 
           RowBox[{"Thickness", "[", "thcknss", "]"}]}], "]"}], ",", 
         RowBox[{"Directive", "[", 
          RowBox[{"Black", ",", 
           RowBox[{"Thickness", "[", "thcknss", "]"}]}], "]"}], ",", 
         RowBox[{"Directive", "[", 
          RowBox[{"Black", ",", 
           RowBox[{"Thickness", "[", "thcknss", "]"}]}], "]"}], ",", 
         RowBox[{"Directive", "[", 
          RowBox[{"Black", ",", 
           RowBox[{"Thickness", "[", "thcknss", "]"}]}], "]"}]}], "}"}]}], ",", 
      RowBox[{"PlotRange", "->", 
       RowBox[{"{", 
        RowBox[{
         RowBox[{"{", 
          RowBox[{"xmin", ",", "xmax"}], "}"}], ",", 
         RowBox[{"{", 
          RowBox[{"ymin", ",", "ymax"}], "}"}]}], "}"}]}], ",", 
      RowBox[{"PlotRangePadding", "->", 
       RowBox[{"{", 
        RowBox[{
         RowBox[{"{", 
          RowBox[{"pad", ",", "pad"}], "}"}], ",", 
         RowBox[{"{", 
          RowBox[{"pad", ",", "pad"}], "}"}]}], "}"}]}], ",", 
      RowBox[{"Axes", "->", "True"}], ",", 
      RowBox[{"AxesOrigin", "->", 
       RowBox[{"{", 
        RowBox[{"0", ",", "0"}], "}"}]}], ",", 
      RowBox[{"AspectRatio", "->", "1"}], ",", 
      RowBox[{"AxesLabel", "->", 
       RowBox[{"{", 
        RowBox[{
         RowBox[{"Style", "[", 
          RowBox[{
           RowBox[{"Text", "[", "\[Delta]", "]"}], ",", "17", ",", "Black"}], 
          "]"}], ",", 
         RowBox[{"Style", "[", 
          RowBox[{
           RowBox[{"Text", "[", "\[Gamma]", "]"}], ",", "17", ",", "Black"}], 
          "]"}]}], "}"}]}], ",", 
      RowBox[{"Epilog", "->", 
       RowBox[{"{", 
        RowBox[{
         RowBox[{"Text", "[", 
          RowBox[{
           RowBox[{"Rotate", "[", 
            RowBox[{
             RowBox[{"Style", "[", 
              
              RowBox[{"\"\<\[Gamma] = \[Delta] + 2(b - b' + c)\>\"", ",", 
               "11", ",", "Black"}], "]"}], ",", 
             RowBox[{"45", " ", "Degree"}]}], "]"}], ",", 
           RowBox[{"{", 
            RowBox[{
             RowBox[{"-", "1"}], ",", 
             RowBox[{
              RowBox[{"-", "1"}], "+", 
              RowBox[{"2", " ", 
               SubscriptBox["b", "1"]}], "-", 
              RowBox[{"2", 
               SubscriptBox["b", "10"]}], "+", 
              RowBox[{"2", " ", 
               SubscriptBox["c", "1"]}], "+", "0.35"}]}], "}"}], ",", 
           RowBox[{"{", 
            RowBox[{"0", ",", "0"}], "}"}]}], "]"}], ",", 
         RowBox[{"Text", "[", 
          RowBox[{
           RowBox[{"Rotate", "[", 
            RowBox[{
             RowBox[{"Style", "[", 
              
              RowBox[{"\"\<\[Gamma] = \[Delta](b - c) / (2 b - b')\>\"", ",", 
               "11", ",", "Black"}], "]"}], ",", 
             RowBox[{"15", " ", "Degree"}]}], "]"}], ",", 
           RowBox[{"{", 
            RowBox[{"3", ",", 
             RowBox[{
              FractionBox[
               RowBox[{"3", 
                RowBox[{"(", " ", 
                 RowBox[{
                  SubscriptBox["b", "1"], "-", " ", 
                  SubscriptBox["c", "1"]}], ")"}]}], 
               RowBox[{
                RowBox[{"2", " ", 
                 SubscriptBox["b", "1"]}], "-", 
                SubscriptBox["b", "10"]}]], "+", "0.25"}]}], "}"}], ",", 
           RowBox[{"{", 
            RowBox[{"0", ",", "0"}], "}"}]}], "]"}], ",", 
         RowBox[{"Text", "[", 
          RowBox[{
           RowBox[{"Rotate", "[", 
            RowBox[{
             RowBox[{"Style", "[", 
              
              RowBox[{"\"\<\[Gamma] = \[Delta]\>\"", ",", "11", ",", 
               "Black"}], "]"}], ",", 
             RowBox[{"45", " ", "Degree"}]}], "]"}], ",", 
           RowBox[{"{", 
            RowBox[{"2.5", ",", "2.8"}], "}"}], ",", 
           RowBox[{"{", 
            RowBox[{"0", ",", "0"}], "}"}]}], "]"}], ",", 
         RowBox[{"Text", "[", 
          RowBox[{
           RowBox[{"Rotate", "[", 
            RowBox[{
             RowBox[{"Style", "[", 
              
              RowBox[{"\"\<\[Gamma] = 0.5 (\[Delta] - b'+ 2c)\>\"", ",", "11",
                ",", "Black"}], "]"}], ",", 
             RowBox[{"27", " ", "Degree"}]}], "]"}], ",", 
           RowBox[{"{", 
            RowBox[{"3.5", ",", 
             RowBox[{
              RowBox[{
               FractionBox["1", "2"], 
               RowBox[{"(", 
                RowBox[{"3.5", "-", 
                 SubscriptBox["b", "10"], "+", 
                 RowBox[{"2", " ", 
                  SubscriptBox["c", "1"]}]}], ")"}]}], "+", "0.2"}]}], "}"}], 
           ",", 
           RowBox[{"{", 
            RowBox[{"0", ",", "0"}], "}"}]}], "]"}], ",", 
         RowBox[{"Text", "[", 
          RowBox[{
           RowBox[{"Rotate", "[", 
            RowBox[{
             RowBox[{"Style", "[", 
              
              RowBox[{"\"\<\[Gamma]=\!\(\*FractionBox[\(2  \(\[Delta]\) \
\((\(-b\)\\\  + \\\ c)\)\(\\\ \)\), \((\[Delta]\\\  - \\\ 2  b\\\  + \\\ \
b')\)]\)\>\"", ",", "10", ",", "Black"}], "]"}], ",", 
             RowBox[{"0", " ", "Degree"}]}], "]"}], ",", 
           RowBox[{"{", 
            RowBox[{
             RowBox[{"-", ".5"}], ",", 
             RowBox[{"-", "1"}]}], "}"}], ",", 
           RowBox[{"{", 
            RowBox[{"0", ",", "0"}], "}"}]}], "]"}], ",", 
         RowBox[{"Text", "[", 
          RowBox[{
           RowBox[{"Style", "[", 
            RowBox[{"\"\<\[Gamma] = -b + c\>\"", ",", "11", ",", "Black"}], 
            "]"}], ",", 
           RowBox[{"{", 
            RowBox[{
             RowBox[{"-", "4.8"}], ",", 
             RowBox[{
              RowBox[{"-", 
               SubscriptBox["b", "1"]}], "+", 
              SubscriptBox["c", "1"], "+", ".85"}]}], "}"}], ",", 
           RowBox[{"{", 
            RowBox[{
             RowBox[{"-", "1"}], ",", "0"}], "}"}]}], "]"}], ",", 
         RowBox[{"Text", "[", 
          RowBox[{
           RowBox[{"Style", "[", 
            RowBox[{"\"\<\[Gamma] = 2(-b + c)\>\"", ",", "11", ",", "Black"}],
             "]"}], ",", 
           RowBox[{"{", 
            RowBox[{
             RowBox[{"-", "4.2"}], ",", 
             RowBox[{
              RowBox[{"2", 
               RowBox[{"(", 
                RowBox[{
                 RowBox[{"-", 
                  SubscriptBox["b", "1"]}], "+", 
                 SubscriptBox["c", "1"]}], ")"}]}], "-", ".7"}]}], "}"}], ",", 
           RowBox[{"{", 
            RowBox[{
             RowBox[{"-", "1"}], ",", "0"}], "}"}]}], "]"}], ",", 
         RowBox[{"Text", "[", 
          RowBox[{
           RowBox[{"Style", "[", 
            RowBox[{"\"\<\[Delta] = b' - 2b\>\"", ",", "11", ",", "Black"}], 
            "]"}], ",", 
           RowBox[{"{", 
            RowBox[{
             RowBox[{"-", "1.15"}], ",", 
             RowBox[{"-", "2.5"}]}], "}"}], ",", 
           RowBox[{"{", 
            RowBox[{"0", ",", "0"}], "}"}]}], "]"}], ",", 
         "\[IndentingNewLine]", 
         RowBox[{"Text", "[", 
          RowBox[{
           RowBox[{"Style", "[", 
            RowBox[{"\"\<\[Delta] = -b' + 2c\>\"", ",", "11", ",", "Black"}], 
            "]"}], ",", 
           RowBox[{"{", 
            RowBox[{
             RowBox[{
              RowBox[{"-", 
               SubscriptBox["b", "10"]}], "+", 
              RowBox[{"2", 
               SubscriptBox["c", "1"]}], "+", "0.2"}], ",", 
             RowBox[{"-", "2.7"}]}], "}"}], ",", 
           RowBox[{"{", 
            RowBox[{
             RowBox[{"-", "1"}], ",", "0"}], "}"}]}], "]"}], ",", 
         RowBox[{"Text", "[", 
          RowBox[{
           RowBox[{"Style", "[", 
            RowBox[{"\"\<I\>\"", ",", "fontsize", ",", "Black", ",", 
             RowBox[{"FontFamily", "->", "labelfont"}]}], "]"}], ",", 
           RowBox[{"{", 
            RowBox[{
             RowBox[{"-", "3"}], ",", "3"}], "}"}], ",", 
           RowBox[{"{", 
            RowBox[{"0", ",", "0"}], "}"}]}], "]"}], ",", 
         RowBox[{"Text", "[", 
          RowBox[{
           RowBox[{"Style", "[", 
            RowBox[{"\"\<II\>\"", ",", "fontsize", ",", "Black", ",", 
             RowBox[{"FontFamily", "->", "labelfont"}]}], "]"}], ",", 
           RowBox[{"{", 
            RowBox[{"1", ",", "2.5"}], "}"}], ",", 
           RowBox[{"{", 
            RowBox[{"0", ",", "0"}], "}"}]}], "]"}], ",", 
         RowBox[{"Text", "[", 
          RowBox[{
           RowBox[{"Style", "[", 
            RowBox[{"\"\<III\>\"", ",", "fontsize", ",", "Black", ",", 
             RowBox[{"FontFamily", "->", "labelfont"}]}], "]"}], ",", 
           RowBox[{"{", 
            RowBox[{"3", ",", 
             RowBox[{"-", "1"}]}], "}"}], ",", 
           RowBox[{"{", 
            RowBox[{"0", ",", "0"}], "}"}]}], "]"}], ",", 
         RowBox[{"Text", "[", 
          RowBox[{
           RowBox[{"Style", "[", 
            RowBox[{"\"\<V\>\"", ",", "fontsize", ",", "Black", ",", 
             RowBox[{"FontFamily", "->", "labelfont"}]}], "]"}], ",", 
           RowBox[{"{", 
            RowBox[{
             RowBox[{"-", "1"}], ",", 
             RowBox[{"-", "4"}]}], "}"}], ",", 
           RowBox[{"{", 
            RowBox[{"0", ",", "0"}], "}"}]}], "]"}], ",", 
         RowBox[{"Text", "[", 
          RowBox[{
           RowBox[{"Style", "[", 
            RowBox[{"\"\<VI\>\"", ",", "fontsize", ",", "Black", ",", 
             RowBox[{"FontFamily", "->", "labelfont"}]}], "]"}], ",", 
           RowBox[{"{", 
            RowBox[{
             RowBox[{"-", "3.5"}], ",", 
             RowBox[{"-", "3.5"}]}], "}"}], ",", 
           RowBox[{"{", 
            RowBox[{"0", ",", "0"}], "}"}]}], "]"}], ",", 
         RowBox[{"Text", "[", 
          RowBox[{
           RowBox[{"Style", "[", 
            RowBox[{"\"\<VII\>\"", ",", "fontsize", ",", "Black", ",", 
             RowBox[{"FontFamily", "->", "labelfont"}]}], "]"}], ",", 
           RowBox[{"{", 
            RowBox[{"4.5", ",", "2.2"}], "}"}], ",", 
           RowBox[{"{", 
            RowBox[{"0", ",", "0"}], "}"}]}], "]"}], ",", 
         RowBox[{"Text", "[", 
          RowBox[{
           RowBox[{"Style", "[", 
            RowBox[{"\"\<VIII\>\"", ",", "fontsize", ",", "Black", ",", 
             RowBox[{"FontFamily", "->", "labelfont"}]}], "]"}], ",", 
           RowBox[{"{", 
            RowBox[{"4.5", ",", "3.8"}], "}"}], ",", 
           RowBox[{"{", 
            RowBox[{"0", ",", "0"}], "}"}]}], "]"}], ",", 
         RowBox[{"{", 
          RowBox[{
           RowBox[{"Arrowheads", "[", "0.022", "]"}], ",", 
           RowBox[{"Arrow", "[", 
            RowBox[{"{", 
             RowBox[{
              RowBox[{"{", 
               RowBox[{"0", ",", 
                RowBox[{"-", ".4"}]}], "}"}], ",", 
              RowBox[{"{", 
               RowBox[{
                RowBox[{"-", "0.6"}], ",", 
                RowBox[{"-", "0.24"}]}], "}"}]}], "}"}], "]"}]}], "}"}], ",", 
         
         RowBox[{"{", 
          RowBox[{
           RowBox[{"Arrowheads", "[", "0.022", "]"}], ",", 
           RowBox[{"Arrow", "[", 
            RowBox[{"{", 
             RowBox[{
              RowBox[{"{", 
               RowBox[{
                RowBox[{"-", "4.5"}], ",", "0.2"}], "}"}], ",", 
              RowBox[{"{", 
               RowBox[{
                RowBox[{"-", "4.5"}], ",", 
                RowBox[{"-", "0.47"}]}], "}"}]}], "}"}], "]"}]}], "}"}], ",", 
         
         RowBox[{"{", 
          RowBox[{
           RowBox[{"Arrowheads", "[", "0.022", "]"}], ",", 
           RowBox[{"Arrow", "[", 
            RowBox[{"{", 
             RowBox[{
              RowBox[{"{", 
               RowBox[{
                RowBox[{"-", "3.3"}], ",", 
                RowBox[{"-", "1.4"}]}], "}"}], ",", 
              RowBox[{"{", 
               RowBox[{
                RowBox[{"-", "3.2"}], ",", 
                RowBox[{"-", "1.05"}]}], "}"}]}], "}"}], "]"}]}], "}"}], ",", 
         
         RowBox[{"{", 
          RowBox[{
           RowBox[{"Arrowheads", "[", "0.025", "]"}], ",", 
           RowBox[{"Arrow", "[", 
            RowBox[{"{", 
             RowBox[{
              RowBox[{"{", 
               RowBox[{
                RowBox[{"-", "1.3"}], ",", 
                RowBox[{"-", "2.3"}]}], "}"}], ",", 
              RowBox[{"{", 
               RowBox[{
                RowBox[{
                 SubscriptBox["b", "10"], "-", 
                 RowBox[{"2", 
                  SubscriptBox["b", "1"]}], "+", ".1"}], ",", 
                RowBox[{"-", "2.05"}]}], "}"}]}], "}"}], "]"}]}], "}"}], ",", 
         
         RowBox[{"{", 
          RowBox[{
           RowBox[{"Arrowheads", "[", "0.022", "]"}], ",", 
           RowBox[{"Arrow", "[", 
            RowBox[{"{", 
             RowBox[{
              RowBox[{"{", 
               RowBox[{
                RowBox[{
                 RowBox[{"-", 
                  SubscriptBox["b", "10"]}], "+", 
                 RowBox[{"2", 
                  SubscriptBox["c", "1"]}], "+", "0.5"}], ",", 
                RowBox[{"-", "2.5"}]}], "}"}], ",", 
              RowBox[{"{", 
               RowBox[{
                RowBox[{
                 RowBox[{"-", 
                  SubscriptBox["b", "10"]}], "+", 
                 RowBox[{"2", 
                  SubscriptBox["c", "1"]}], "+", "0.03"}], ",", 
                RowBox[{"-", "2.15"}]}], "}"}]}], "}"}], "]"}]}], "}"}]}], 
        "}"}]}]}], "]"}]}], ";"}], "\[IndentingNewLine]"}], "\[IndentingNewLine]", 
 RowBox[{
  RowBox[{
   RowBox[{"plt1hatch", " ", "=", " ", 
    RowBox[{"Plot", "[", 
     RowBox[{
      RowBox[{"{", 
       RowBox[{"ymax", ",", 
        RowBox[{"x", "+", 
         RowBox[{"2", " ", 
          SubscriptBox["b", "1"]}], "-", 
         RowBox[{"2", " ", 
          SubscriptBox["b", "10"]}], "+", 
         RowBox[{"2", " ", 
          SubscriptBox["c", "1"]}]}], ",", "x", ",", 
        RowBox[{
         FractionBox["1", "2"], " ", 
         RowBox[{"(", 
          RowBox[{"x", "-", 
           SubscriptBox["b", "10"], "+", 
           RowBox[{"2", " ", 
            SubscriptBox["c", "1"]}]}], ")"}]}], ",", 
        FractionBox[
         RowBox[{
          RowBox[{"x", " ", 
           SubscriptBox["b", "1"]}], "-", 
          RowBox[{"x", " ", 
           SubscriptBox["c", "1"]}]}], 
         RowBox[{
          RowBox[{"2", " ", 
           SubscriptBox["b", "1"]}], "-", 
          SubscriptBox["b", "10"]}]], ",", "ymin"}], "}"}], ",", 
      RowBox[{"{", 
       RowBox[{"x", ",", 
        RowBox[{
         RowBox[{"-", 
          SubscriptBox["b", "10"]}], "+", 
         RowBox[{"2", " ", 
          SubscriptBox["c", "1"]}]}], ",", "xmax"}], "}"}], ",", 
      RowBox[{"Filling", "->", 
       RowBox[{"{", 
        RowBox[{
         RowBox[{"2", "->", 
          RowBox[{"{", "3", "}"}]}], ",", 
         RowBox[{"3", "->", 
          RowBox[{"{", "4", "}"}]}], ",", 
         RowBox[{"4", "->", 
          RowBox[{"{", "5", "}"}]}]}], "}"}]}], ",", 
      RowBox[{"FillingStyle", "->", 
       RowBox[{"{", 
        RowBox[{
         RowBox[{"2", "->", 
          RowBox[{"Directive", "[", 
           RowBox[{
            RowBox[{"HatchFilling", "[", "]"}], ",", 
            RowBox[{"GrayLevel", "[", "gryhatch", "]"}]}], "]"}]}], ",", 
         RowBox[{"3", "->", 
          RowBox[{"Directive", "[", 
           RowBox[{
            RowBox[{"HatchFilling", "[", "]"}], ",", 
            RowBox[{"GrayLevel", "[", "gryhatch", "]"}]}], "]"}]}], ",", 
         RowBox[{"4", "->", 
          RowBox[{"Directive", "[", 
           RowBox[{
            RowBox[{"HatchFilling", "[", "]"}], ",", 
            RowBox[{"GrayLevel", "[", "gryhatch", "]"}]}], "]"}]}]}], "}"}]}],
       ",", 
      RowBox[{"PlotStyle", "->", 
       RowBox[{"{", 
        RowBox[{
         RowBox[{"Directive", "[", 
          RowBox[{"Black", ",", 
           RowBox[{"Thickness", "[", "thcknss", "]"}]}], "]"}], ",", 
         RowBox[{"Directive", "[", 
          RowBox[{"Black", ",", 
           RowBox[{"Thickness", "[", "thcknss", "]"}]}], "]"}], ",", 
         RowBox[{"Directive", "[", 
          RowBox[{"Black", ",", 
           RowBox[{"Thickness", "[", "thcknss", "]"}]}], "]"}], ",", 
         RowBox[{"Directive", "[", 
          RowBox[{"Black", ",", 
           RowBox[{"Thickness", "[", "thcknss", "]"}]}], "]"}], ",", 
         RowBox[{"Directive", "[", 
          RowBox[{"Black", ",", 
           RowBox[{"Thickness", "[", "thcknss", "]"}]}], "]"}], ",", 
         RowBox[{"Directive", "[", 
          RowBox[{"Black", ",", 
           RowBox[{"Thickness", "[", "thcknss", "]"}]}], "]"}]}], "}"}]}], ",", 
      RowBox[{"PlotRange", "->", 
       RowBox[{"{", 
        RowBox[{
         RowBox[{"{", 
          RowBox[{"xmin", ",", "xmax"}], "}"}], ",", 
         RowBox[{"{", 
          RowBox[{"ymin", ",", "ymax"}], "}"}]}], "}"}]}], ",", 
      RowBox[{"PlotRangePadding", "->", 
       RowBox[{"{", 
        RowBox[{
         RowBox[{"{", 
          RowBox[{"pad", ",", "pad"}], "}"}], ",", 
         RowBox[{"{", 
          RowBox[{"pad", ",", "pad"}], "}"}]}], "}"}]}], ",", 
      RowBox[{"Axes", "->", "True"}], ",", 
      RowBox[{"AxesOrigin", "->", 
       RowBox[{"{", 
        RowBox[{"0", ",", "0"}], "}"}]}], ",", 
      RowBox[{"AspectRatio", "->", "1"}], ",", 
      RowBox[{"AxesLabel", "->", 
       RowBox[{"{", 
        RowBox[{
         RowBox[{"Style", "[", 
          RowBox[{
           RowBox[{"Text", "[", "\[Delta]", "]"}], ",", "17", ",", "Black"}], 
          "]"}], ",", 
         RowBox[{"Style", "[", 
          RowBox[{
           RowBox[{"Text", "[", "\[Gamma]", "]"}], ",", "17", ",", "Black"}], 
          "]"}]}], "}"}]}]}], "]"}]}], ";"}], "\[IndentingNewLine]"}], "\[IndentingNewLine]", 
 RowBox[{
  RowBox[{
   RowBox[{"plt2", "=", 
    RowBox[{"Plot", "[", 
     RowBox[{
      RowBox[{"{", 
       RowBox[{"ymax", ",", 
        RowBox[{"x", "+", 
         RowBox[{"2", " ", 
          SubscriptBox["b", "1"]}], "-", 
         RowBox[{"2", " ", 
          SubscriptBox["b", "10"]}], "+", 
         RowBox[{"2", " ", 
          SubscriptBox["c", "1"]}]}], ",", 
        FractionBox[
         RowBox[{
          RowBox[{
           RowBox[{"-", "2"}], " ", "x", " ", 
           SubscriptBox["b", "1"]}], "+", 
          RowBox[{"2", " ", "x", " ", 
           SubscriptBox["c", "1"]}]}], 
         RowBox[{"x", "-", 
          RowBox[{"2", " ", 
           SubscriptBox["b", "1"]}], "+", 
          SubscriptBox["b", "10"]}]], ",", 
        FractionBox[
         RowBox[{"x", 
          RowBox[{"(", " ", 
           RowBox[{
            SubscriptBox["b", "1"], "-", " ", 
            SubscriptBox["c", "1"]}], ")"}]}], 
         RowBox[{
          RowBox[{"2", " ", 
           SubscriptBox["b", "1"]}], "-", 
          SubscriptBox["b", "10"]}]], ",", "ymin"}], "}"}], ",", 
      RowBox[{"{", 
       RowBox[{"x", ",", "0", ",", 
        RowBox[{
         RowBox[{"-", 
          SubscriptBox["b", "10"]}], "+", 
         RowBox[{"2", " ", 
          SubscriptBox["c", "1"]}]}]}], "}"}], ",", 
      RowBox[{"Filling", "->", 
       RowBox[{"{", 
        RowBox[{
         RowBox[{"3", "->", 
          RowBox[{"{", "4", "}"}]}], ",", 
         RowBox[{"4", "->", 
          RowBox[{"{", "5", "}"}]}]}], "}"}]}], ",", 
      RowBox[{"FillingStyle", "->", 
       RowBox[{"{", 
        RowBox[{
         RowBox[{"3", "->", 
          RowBox[{"GrayLevel", "[", "gry", "]"}]}], ",", 
         RowBox[{"4", "->", 
          RowBox[{"GrayLevel", "[", "gry", "]"}]}]}], "}"}]}], ",", 
      RowBox[{"PlotStyle", "->", 
       RowBox[{"{", 
        RowBox[{
         RowBox[{"Directive", "[", 
          RowBox[{"Black", ",", 
           RowBox[{"Thickness", "[", "thcknss", "]"}]}], "]"}], ",", 
         RowBox[{"Directive", "[", 
          RowBox[{"Black", ",", 
           RowBox[{"Thickness", "[", "thcknss", "]"}]}], "]"}], ",", 
         RowBox[{"Directive", "[", 
          RowBox[{"Black", ",", 
           RowBox[{"Thickness", "[", "thcknss", "]"}]}], "]"}], ",", 
         RowBox[{"Directive", "[", 
          RowBox[{"Black", ",", 
           RowBox[{"Thickness", "[", "thcknss", "]"}]}], "]"}], ",", 
         RowBox[{"Directive", "[", 
          RowBox[{"Black", ",", 
           RowBox[{"Thickness", "[", "thcknss", "]"}]}], "]"}]}], "}"}]}], ",", 
      RowBox[{"PlotRange", "->", 
       RowBox[{"{", 
        RowBox[{
         RowBox[{"{", 
          RowBox[{"xmin", ",", "xmax"}], "}"}], ",", 
         RowBox[{"{", 
          RowBox[{"ymin", ",", "ymax"}], "}"}]}], "}"}]}], ",", 
      RowBox[{"PlotRangePadding", "->", 
       RowBox[{"{", 
        RowBox[{
         RowBox[{"{", 
          RowBox[{"pad", ",", "pad"}], "}"}], ",", 
         RowBox[{"{", 
          RowBox[{"pad", ",", "pad"}], "}"}]}], "}"}]}], ",", 
      RowBox[{"Axes", "->", "True"}], ",", 
      RowBox[{"AxesOrigin", "->", 
       RowBox[{"{", 
        RowBox[{"0", ",", "0"}], "}"}]}], ",", 
      RowBox[{"AspectRatio", "->", "1"}], ",", 
      RowBox[{"AxesLabel", "->", 
       RowBox[{"{", 
        RowBox[{
         RowBox[{"Style", "[", 
          RowBox[{
           RowBox[{"Text", "[", "\[Delta]", "]"}], ",", "17", ",", "Black"}], 
          "]"}], ",", 
         RowBox[{"Style", "[", 
          RowBox[{
           RowBox[{"Text", "[", "\[Gamma]", "]"}], ",", "17", ",", "Black"}], 
          "]"}]}], "}"}]}]}], "]"}]}], ";"}], "\[IndentingNewLine]"}], "\[IndentingNewLine]", 
 RowBox[{
  RowBox[{
   RowBox[{"plt2hatch", "=", 
    RowBox[{"Plot", "[", 
     RowBox[{
      RowBox[{"{", 
       RowBox[{"ymax", ",", 
        RowBox[{"x", "+", 
         RowBox[{"2", " ", 
          SubscriptBox["b", "1"]}], "-", 
         RowBox[{"2", " ", 
          SubscriptBox["b", "10"]}], "+", 
         RowBox[{"2", " ", 
          SubscriptBox["c", "1"]}]}], ",", 
        FractionBox[
         RowBox[{
          RowBox[{
           RowBox[{"-", "2"}], " ", "x", " ", 
           SubscriptBox["b", "1"]}], "+", 
          RowBox[{"2", " ", "x", " ", 
           SubscriptBox["c", "1"]}]}], 
         RowBox[{"x", "-", 
          RowBox[{"2", " ", 
           SubscriptBox["b", "1"]}], "+", 
          SubscriptBox["b", "10"]}]], ",", 
        FractionBox[
         RowBox[{"x", 
          RowBox[{"(", " ", 
           RowBox[{
            SubscriptBox["b", "1"], "-", " ", 
            SubscriptBox["c", "1"]}], ")"}]}], 
         RowBox[{
          RowBox[{"2", " ", 
           SubscriptBox["b", "1"]}], "-", 
          SubscriptBox["b", "10"]}]], ",", "ymin"}], "}"}], ",", 
      RowBox[{"{", 
       RowBox[{"x", ",", "0", ",", 
        RowBox[{
         RowBox[{"-", 
          SubscriptBox["b", "10"]}], "+", 
         RowBox[{"2", " ", 
          SubscriptBox["c", "1"]}]}]}], "}"}], ",", 
      RowBox[{"Filling", "->", 
       RowBox[{"{", 
        RowBox[{
         RowBox[{"2", "->", 
          RowBox[{"{", "3", "}"}]}], ",", 
         RowBox[{"3", "->", 
          RowBox[{"{", "4", "}"}]}]}], "}"}]}], ",", 
      RowBox[{"FillingStyle", "->", 
       RowBox[{"{", 
        RowBox[{
         RowBox[{"2", "->", 
          RowBox[{"Directive", "[", 
           RowBox[{
            RowBox[{"HatchFilling", "[", "]"}], ",", 
            RowBox[{"GrayLevel", "[", "gryhatch", "]"}]}], "]"}]}], ",", 
         RowBox[{"3", "->", 
          RowBox[{"Directive", "[", 
           RowBox[{
            RowBox[{"HatchFilling", "[", "]"}], ",", 
            RowBox[{"GrayLevel", "[", "gryhatch", "]"}]}], "]"}]}]}], "}"}]}],
       ",", 
      RowBox[{"PlotStyle", "->", 
       RowBox[{"{", 
        RowBox[{
         RowBox[{"Directive", "[", 
          RowBox[{"Black", ",", 
           RowBox[{"Thickness", "[", "thcknss", "]"}]}], "]"}], ",", 
         RowBox[{"Directive", "[", 
          RowBox[{"Black", ",", 
           RowBox[{"Thickness", "[", "thcknss", "]"}]}], "]"}], ",", 
         RowBox[{"Directive", "[", 
          RowBox[{"Black", ",", 
           RowBox[{"Thickness", "[", "thcknss", "]"}]}], "]"}], ",", 
         RowBox[{"Directive", "[", 
          RowBox[{"Black", ",", 
           RowBox[{"Thickness", "[", "thcknss", "]"}]}], "]"}], ",", 
         RowBox[{"Directive", "[", 
          RowBox[{"Black", ",", 
           RowBox[{"Thickness", "[", "thcknss", "]"}]}], "]"}]}], "}"}]}], ",", 
      RowBox[{"PlotRange", "->", 
       RowBox[{"{", 
        RowBox[{
         RowBox[{"{", 
          RowBox[{"xmin", ",", "xmax"}], "}"}], ",", 
         RowBox[{"{", 
          RowBox[{"ymin", ",", "ymax"}], "}"}]}], "}"}]}], ",", 
      RowBox[{"PlotRangePadding", "->", 
       RowBox[{"{", 
        RowBox[{
         RowBox[{"{", 
          RowBox[{"pad", ",", "pad"}], "}"}], ",", 
         RowBox[{"{", 
          RowBox[{"pad", ",", "pad"}], "}"}]}], "}"}]}], ",", 
      RowBox[{"Axes", "->", "True"}], ",", 
      RowBox[{"AxesOrigin", "->", 
       RowBox[{"{", 
        RowBox[{"0", ",", "0"}], "}"}]}], ",", 
      RowBox[{"AspectRatio", "->", "1"}], ",", 
      RowBox[{"AxesLabel", "->", 
       RowBox[{"{", 
        RowBox[{
         RowBox[{"Style", "[", 
          RowBox[{
           RowBox[{"Text", "[", "\[Delta]", "]"}], ",", "17", ",", "Black"}], 
          "]"}], ",", 
         RowBox[{"Style", "[", 
          RowBox[{
           RowBox[{"Text", "[", "\[Gamma]", "]"}], ",", "17", ",", "Black"}], 
          "]"}]}], "}"}]}]}], "]"}]}], ";"}], "\[IndentingNewLine]"}], "\[IndentingNewLine]", 
 RowBox[{
  RowBox[{
   RowBox[{"plt3", "=", 
    RowBox[{"Plot", "[", 
     RowBox[{
      RowBox[{"{", 
       RowBox[{"ymax", ",", 
        RowBox[{"x", "+", 
         RowBox[{"2", " ", 
          SubscriptBox["b", "1"]}], "-", 
         RowBox[{"2", " ", 
          SubscriptBox["b", "10"]}], "+", 
         RowBox[{"2", " ", 
          SubscriptBox["c", "1"]}]}], ",", 
        FractionBox[
         RowBox[{"x", 
          RowBox[{"(", " ", 
           RowBox[{
            SubscriptBox["b", "1"], "-", " ", 
            SubscriptBox["c", "1"]}], ")"}]}], 
         RowBox[{
          RowBox[{"2", " ", 
           SubscriptBox["b", "1"]}], "-", 
          SubscriptBox["b", "10"]}]], ",", 
        FractionBox[
         RowBox[{
          RowBox[{
           RowBox[{"-", "2"}], " ", "x", " ", 
           SubscriptBox["b", "1"]}], "+", 
          RowBox[{"2", " ", "x", " ", 
           SubscriptBox["c", "1"]}]}], 
         RowBox[{"x", "-", 
          RowBox[{"2", " ", 
           SubscriptBox["b", "1"]}], "+", 
          SubscriptBox["b", "10"]}]], ",", "ymin"}], "}"}], ",", 
      RowBox[{"{", 
       RowBox[{"x", ",", 
        RowBox[{
         RowBox[{
          RowBox[{"-", "2"}], " ", 
          SubscriptBox["b", "1"]}], "+", 
         SubscriptBox["b", "10"]}], ",", "0"}], "}"}], ",", 
      RowBox[{"Filling", "->", 
       RowBox[{"{", 
        RowBox[{
         RowBox[{"3", "->", 
          RowBox[{"{", "4", "}"}]}], ",", 
         RowBox[{"4", "->", 
          RowBox[{"{", "5", "}"}]}]}], "}"}]}], ",", 
      RowBox[{"FillingStyle", "->", 
       RowBox[{"{", 
        RowBox[{
         RowBox[{"3", "->", "Black"}], ",", 
         RowBox[{"4", "->", 
          RowBox[{"GrayLevel", "[", "gry", "]"}]}]}], "}"}]}], ",", 
      RowBox[{"PlotStyle", "->", 
       RowBox[{"{", 
        RowBox[{
         RowBox[{"Directive", "[", 
          RowBox[{"Black", ",", 
           RowBox[{"Thickness", "[", "thcknss", "]"}]}], "]"}], ",", 
         RowBox[{"Directive", "[", 
          RowBox[{"Black", ",", 
           RowBox[{"Thickness", "[", "thcknss", "]"}]}], "]"}], ",", 
         RowBox[{"Directive", "[", 
          RowBox[{"Black", ",", 
           RowBox[{"Thickness", "[", "thcknss", "]"}]}], "]"}], ",", 
         RowBox[{"Directive", "[", 
          RowBox[{"Black", ",", 
           RowBox[{"Thickness", "[", "thcknss", "]"}]}], "]"}], ",", 
         RowBox[{"Directive", "[", 
          RowBox[{"Black", ",", 
           RowBox[{"Thickness", "[", "thcknss", "]"}]}], "]"}]}], "}"}]}], ",", 
      RowBox[{"PlotRange", "->", 
       RowBox[{"{", 
        RowBox[{
         RowBox[{"{", 
          RowBox[{"xmin", ",", "xmax"}], "}"}], ",", 
         RowBox[{"{", 
          RowBox[{"ymin", ",", "ymax"}], "}"}]}], "}"}]}], ",", 
      RowBox[{"PlotRangePadding", "->", 
       RowBox[{"{", 
        RowBox[{
         RowBox[{"{", 
          RowBox[{"pad", ",", "pad"}], "}"}], ",", 
         RowBox[{"{", 
          RowBox[{"pad", ",", "pad"}], "}"}]}], "}"}]}], ",", 
      RowBox[{"Axes", "->", "True"}], ",", 
      RowBox[{"AxesOrigin", "->", 
       RowBox[{"{", 
        RowBox[{"0", ",", "0"}], "}"}]}], ",", 
      RowBox[{"AspectRatio", "->", "1"}], ",", 
      RowBox[{"AxesLabel", "->", 
       RowBox[{"{", 
        RowBox[{
         RowBox[{"Style", "[", 
          RowBox[{
           RowBox[{"Text", "[", "\[Delta]", "]"}], ",", "17", ",", "Black"}], 
          "]"}], ",", 
         RowBox[{"Style", "[", 
          RowBox[{
           RowBox[{"Text", "[", "\[Gamma]", "]"}], ",", "17", ",", "Black"}], 
          "]"}]}], "}"}]}]}], "]"}]}], ";"}], "\[IndentingNewLine]"}], "\[IndentingNewLine]", 
 RowBox[{
  RowBox[{
   RowBox[{"plt3hatch", "=", 
    RowBox[{"Plot", "[", 
     RowBox[{
      RowBox[{"{", 
       RowBox[{"ymax", ",", 
        RowBox[{"x", "+", 
         RowBox[{"2", " ", 
          SubscriptBox["b", "1"]}], "-", 
         RowBox[{"2", " ", 
          SubscriptBox["b", "10"]}], "+", 
         RowBox[{"2", " ", 
          SubscriptBox["c", "1"]}]}], ",", 
        FractionBox[
         RowBox[{"x", 
          RowBox[{"(", " ", 
           RowBox[{
            SubscriptBox["b", "1"], "-", " ", 
            SubscriptBox["c", "1"]}], ")"}]}], 
         RowBox[{
          RowBox[{"2", " ", 
           SubscriptBox["b", "1"]}], "-", 
          SubscriptBox["b", "10"]}]], ",", 
        FractionBox[
         RowBox[{
          RowBox[{
           RowBox[{"-", "2"}], " ", "x", " ", 
           SubscriptBox["b", "1"]}], "+", 
          RowBox[{"2", " ", "x", " ", 
           SubscriptBox["c", "1"]}]}], 
         RowBox[{"x", "-", 
          RowBox[{"2", " ", 
           SubscriptBox["b", "1"]}], "+", 
          SubscriptBox["b", "10"]}]], ",", "ymin"}], "}"}], ",", 
      RowBox[{"{", 
       RowBox[{"x", ",", 
        RowBox[{
         RowBox[{
          RowBox[{"-", "2"}], " ", 
          SubscriptBox["b", "1"]}], "+", 
         SubscriptBox["b", "10"]}], ",", "0"}], "}"}], ",", 
      RowBox[{"Filling", "->", 
       RowBox[{"{", 
        RowBox[{"2", "->", 
         RowBox[{"{", "3", "}"}]}], "}"}]}], ",", 
      RowBox[{"FillingStyle", "->", 
       RowBox[{"Directive", "[", 
        RowBox[{
         RowBox[{"HatchFilling", "[", "]"}], ",", 
         RowBox[{"GrayLevel", "[", "gryhatch", "]"}]}], "]"}]}], ",", 
      RowBox[{"PlotStyle", "->", 
       RowBox[{"{", 
        RowBox[{
         RowBox[{"Directive", "[", 
          RowBox[{"Black", ",", 
           RowBox[{"Thickness", "[", "thcknss", "]"}]}], "]"}], ",", 
         RowBox[{"Directive", "[", 
          RowBox[{"Black", ",", 
           RowBox[{"Thickness", "[", "thcknss", "]"}]}], "]"}], ",", 
         RowBox[{"Directive", "[", 
          RowBox[{"Black", ",", 
           RowBox[{"Thickness", "[", "thcknss", "]"}]}], "]"}], ",", 
         RowBox[{"Directive", "[", 
          RowBox[{"Black", ",", 
           RowBox[{"Thickness", "[", "thcknss", "]"}]}], "]"}], ",", 
         RowBox[{"Directive", "[", 
          RowBox[{"Black", ",", 
           RowBox[{"Thickness", "[", "thcknss", "]"}]}], "]"}]}], "}"}]}], ",", 
      RowBox[{"PlotRange", "->", 
       RowBox[{"{", 
        RowBox[{
         RowBox[{"{", 
          RowBox[{"xmin", ",", "xmax"}], "}"}], ",", 
         RowBox[{"{", 
          RowBox[{"ymin", ",", "ymax"}], "}"}]}], "}"}]}], ",", 
      RowBox[{"PlotRangePadding", "->", 
       RowBox[{"{", 
        RowBox[{
         RowBox[{"{", 
          RowBox[{"pad", ",", "pad"}], "}"}], ",", 
         RowBox[{"{", 
          RowBox[{"pad", ",", "pad"}], "}"}]}], "}"}]}], ",", 
      RowBox[{"Axes", "->", "True"}], ",", 
      RowBox[{"AxesOrigin", "->", 
       RowBox[{"{", 
        RowBox[{"0", ",", "0"}], "}"}]}], ",", 
      RowBox[{"AspectRatio", "->", "1"}], ",", 
      RowBox[{"AxesLabel", "->", 
       RowBox[{"{", 
        RowBox[{
         RowBox[{"Style", "[", 
          RowBox[{
           RowBox[{"Text", "[", "\[Delta]", "]"}], ",", "17", ",", "Black"}], 
          "]"}], ",", 
         RowBox[{"Style", "[", 
          RowBox[{
           RowBox[{"Text", "[", "\[Gamma]", "]"}], ",", "17", ",", "Black"}], 
          "]"}]}], "}"}]}]}], "]"}]}], ";"}], "\[IndentingNewLine]"}], "\[IndentingNewLine]", 
 RowBox[{
  RowBox[{
   RowBox[{"plt4hatch", "=", 
    RowBox[{"Plot", "[", 
     RowBox[{
      RowBox[{"{", 
       RowBox[{"ymax", ",", 
        RowBox[{"x", "+", 
         RowBox[{"2", " ", 
          SubscriptBox["b", "1"]}], "-", 
         RowBox[{"2", " ", 
          SubscriptBox["b", "10"]}], "+", 
         RowBox[{"2", " ", 
          SubscriptBox["c", "1"]}]}], ",", 
        RowBox[{
         RowBox[{"-", 
          SubscriptBox["b", "1"]}], "+", 
         SubscriptBox["c", "1"]}], ",", 
        FractionBox[
         RowBox[{"x", 
          RowBox[{"(", " ", 
           RowBox[{
            SubscriptBox["b", "1"], "-", " ", 
            SubscriptBox["c", "1"]}], ")"}]}], 
         RowBox[{
          RowBox[{"2", " ", 
           SubscriptBox["b", "1"]}], "-", 
          SubscriptBox["b", "10"]}]], ",", "ymin"}], "}"}], ",", 
      RowBox[{"{", 
       RowBox[{"x", ",", 
        RowBox[{
         RowBox[{
          RowBox[{"-", "3"}], " ", 
          SubscriptBox["b", "1"]}], "+", 
         RowBox[{"2", " ", 
          SubscriptBox["b", "10"]}], "-", 
         SubscriptBox["c", "1"]}], ",", 
        RowBox[{
         RowBox[{
          RowBox[{"-", "2"}], " ", 
          SubscriptBox["b", "1"]}], "+", 
         SubscriptBox["b", "10"]}]}], "}"}], ",", 
      RowBox[{"Filling", "->", 
       RowBox[{"{", 
        RowBox[{
         RowBox[{"2", "->", 
          RowBox[{"{", "3", "}"}]}], ",", 
         RowBox[{"3", "->", 
          RowBox[{"{", "4", "}"}]}]}], "}"}]}], ",", 
      RowBox[{"FillingStyle", "->", 
       RowBox[{"Directive", "[", 
        RowBox[{
         RowBox[{"HatchFilling", "[", "]"}], ",", 
         RowBox[{"GrayLevel", "[", "gryhatch", "]"}]}], "]"}]}], ",", 
      RowBox[{"PlotStyle", "->", 
       RowBox[{"{", 
        RowBox[{
         RowBox[{"Directive", "[", 
          RowBox[{"Black", ",", 
           RowBox[{"Thickness", "[", "thcknss", "]"}]}], "]"}], ",", 
         RowBox[{"Directive", "[", 
          RowBox[{"Black", ",", 
           RowBox[{"Thickness", "[", "thcknss", "]"}]}], "]"}], ",", 
         RowBox[{"Directive", "[", 
          RowBox[{"Black", ",", 
           RowBox[{"Thickness", "[", "thcknss", "]"}]}], "]"}], ",", 
         RowBox[{"Directive", "[", 
          RowBox[{"Black", ",", 
           RowBox[{"Thickness", "[", "thcknss", "]"}]}], "]"}], ",", 
         RowBox[{"Directive", "[", 
          RowBox[{"Black", ",", 
           RowBox[{"Thickness", "[", "thcknss", "]"}]}], "]"}]}], "}"}]}], ",", 
      RowBox[{"PlotRange", "->", 
       RowBox[{"{", 
        RowBox[{
         RowBox[{"{", 
          RowBox[{"xmin", ",", "xmax"}], "}"}], ",", 
         RowBox[{"{", 
          RowBox[{"ymin", ",", "ymax"}], "}"}]}], "}"}]}], ",", 
      RowBox[{"Axes", "->", "True"}], ",", 
      RowBox[{"AxesOrigin", "->", 
       RowBox[{"{", 
        RowBox[{"0", ",", "0"}], "}"}]}], ",", 
      RowBox[{"AspectRatio", "->", "1"}], ",", 
      RowBox[{"AxesLabel", "->", 
       RowBox[{"{", 
        RowBox[{
         RowBox[{"Style", "[", 
          RowBox[{
           RowBox[{"Text", "[", "\[Delta]", "]"}], ",", "17", ",", "Black"}], 
          "]"}], ",", 
         RowBox[{"Style", "[", 
          RowBox[{
           RowBox[{"Text", "[", "\[Gamma]", "]"}], ",", "17", ",", "Black"}], 
          "]"}]}], "}"}]}]}], "]"}]}], ";"}], "\[IndentingNewLine]"}], "\[IndentingNewLine]", 
 RowBox[{
  RowBox[{
   RowBox[{"plt5", "=", 
    RowBox[{"Plot", "[", 
     RowBox[{
      RowBox[{"{", 
       RowBox[{"ymax", ",", 
        RowBox[{
         RowBox[{"-", 
          SubscriptBox["b", "1"]}], "+", 
         SubscriptBox["c", "1"]}], ",", 
        RowBox[{"x", "+", 
         RowBox[{"2", " ", 
          SubscriptBox["b", "1"]}], "-", 
         RowBox[{"2", " ", 
          SubscriptBox["b", "10"]}], "+", 
         RowBox[{"2", " ", 
          SubscriptBox["c", "1"]}]}], ",", 
        FractionBox[
         RowBox[{"x", 
          RowBox[{"(", " ", 
           RowBox[{
            SubscriptBox["b", "1"], "-", " ", 
            SubscriptBox["c", "1"]}], ")"}]}], 
         RowBox[{
          RowBox[{"2", " ", 
           SubscriptBox["b", "1"]}], "-", 
          SubscriptBox["b", "10"]}]], ",", "ymin"}], "}"}], ",", 
      RowBox[{"{", 
       RowBox[{"x", ",", 
        RowBox[{
         RowBox[{"-", "2"}], " ", 
         RowBox[{"(", 
          RowBox[{
           RowBox[{"2", " ", 
            SubscriptBox["b", "1"]}], "-", 
           SubscriptBox["b", "10"]}], ")"}]}], ",", 
        RowBox[{
         RowBox[{
          RowBox[{"-", "3"}], " ", 
          SubscriptBox["b", "1"]}], "+", 
         RowBox[{"2", " ", 
          SubscriptBox["b", "10"]}], "-", 
         SubscriptBox["c", "1"]}]}], "}"}], ",", 
      RowBox[{"Filling", "->", 
       RowBox[{"{", 
        RowBox[{"3", "->", 
         RowBox[{"{", "4", "}"}]}], "}"}]}], ",", 
      RowBox[{"FillingStyle", "->", 
       RowBox[{"Directive", "[", 
        RowBox[{
         RowBox[{"HatchFilling", "[", "]"}], ",", 
         RowBox[{"GrayLevel", "[", "gryhatch", "]"}]}], "]"}]}], ",", 
      RowBox[{"PlotStyle", "->", 
       RowBox[{"{", 
        RowBox[{
         RowBox[{"Directive", "[", 
          RowBox[{"Black", ",", 
           RowBox[{"Thickness", "[", "thcknss", "]"}]}], "]"}], ",", 
         RowBox[{"Directive", "[", 
          RowBox[{"Black", ",", 
           RowBox[{"Thickness", "[", "thcknss", "]"}]}], "]"}], ",", 
         RowBox[{"Directive", "[", 
          RowBox[{"Black", ",", 
           RowBox[{"Thickness", "[", "thcknss", "]"}]}], "]"}], ",", 
         RowBox[{"Directive", "[", 
          RowBox[{"Black", ",", 
           RowBox[{"Thickness", "[", "thcknss", "]"}]}], "]"}], ",", 
         RowBox[{"Directive", "[", 
          RowBox[{"Black", ",", 
           RowBox[{"Thickness", "[", "thcknss", "]"}]}], "]"}]}], "}"}]}], ",", 
      RowBox[{"PlotRange", "->", 
       RowBox[{"{", 
        RowBox[{
         RowBox[{"{", 
          RowBox[{"xmin", ",", "xmax"}], "}"}], ",", 
         RowBox[{"{", 
          RowBox[{"ymin", ",", "ymax"}], "}"}]}], "}"}]}], ",", 
      RowBox[{"PlotRangePadding", "->", 
       RowBox[{"{", 
        RowBox[{
         RowBox[{"{", 
          RowBox[{"pad", ",", "pad"}], "}"}], ",", 
         RowBox[{"{", 
          RowBox[{"pad", ",", "pad"}], "}"}]}], "}"}]}], ",", 
      RowBox[{"Axes", "->", "True"}], ",", 
      RowBox[{"AxesOrigin", "->", 
       RowBox[{"{", 
        RowBox[{"0", ",", "0"}], "}"}]}], ",", 
      RowBox[{"AspectRatio", "->", "1"}], ",", 
      RowBox[{"AxesLabel", "->", 
       RowBox[{"{", 
        RowBox[{
         RowBox[{"Style", "[", 
          RowBox[{
           RowBox[{"Text", "[", "\[Delta]", "]"}], ",", "17", ",", "Black"}], 
          "]"}], ",", 
         RowBox[{"Style", "[", 
          RowBox[{
           RowBox[{"Text", "[", "\[Gamma]", "]"}], ",", "17", ",", "Black"}], 
          "]"}]}], "}"}]}]}], "]"}]}], ";"}], "\[IndentingNewLine]"}], "\[IndentingNewLine]", 
 RowBox[{
  RowBox[{
   RowBox[{"plt6", "=", 
    RowBox[{"Plot", "[", 
     RowBox[{
      RowBox[{"{", 
       RowBox[{"ymax", ",", 
        RowBox[{
         RowBox[{"-", 
          SubscriptBox["b", "1"]}], "+", 
         SubscriptBox["c", "1"]}], ",", 
        RowBox[{"x", "+", 
         RowBox[{"2", " ", 
          SubscriptBox["b", "1"]}], "-", 
         RowBox[{"2", " ", 
          SubscriptBox["b", "10"]}], "+", 
         RowBox[{"2", " ", 
          SubscriptBox["c", "1"]}]}], ",", "ymin"}], "}"}], ",", 
      RowBox[{"{", 
       RowBox[{"x", ",", "xmin", ",", 
        RowBox[{
         RowBox[{"-", "2"}], " ", 
         RowBox[{"(", 
          RowBox[{
           RowBox[{"2", " ", 
            SubscriptBox["b", "1"]}], "-", 
           SubscriptBox["b", "10"]}], ")"}]}]}], "}"}], ",", 
      RowBox[{"PlotStyle", "->", 
       RowBox[{"{", 
        RowBox[{
         RowBox[{"Directive", "[", 
          RowBox[{"Black", ",", 
           RowBox[{"Thickness", "[", "thcknss", "]"}]}], "]"}], ",", 
         RowBox[{"Directive", "[", 
          RowBox[{"Black", ",", 
           RowBox[{"Thickness", "[", "thcknss", "]"}]}], "]"}], ",", 
         RowBox[{"Directive", "[", 
          RowBox[{"Black", ",", 
           RowBox[{"Thickness", "[", "thcknss", "]"}]}], "]"}], ",", 
         RowBox[{"Directive", "[", 
          RowBox[{"Black", ",", 
           RowBox[{"Thickness", "[", "thcknss", "]"}]}], "]"}]}], "}"}]}], ",", 
      RowBox[{"PlotRange", "->", 
       RowBox[{"{", 
        RowBox[{
         RowBox[{"{", 
          RowBox[{"xmin", ",", "xmax"}], "}"}], ",", 
         RowBox[{"{", 
          RowBox[{"ymin", ",", "ymax"}], "}"}]}], "}"}]}], ",", 
      RowBox[{"Axes", "->", "True"}], ",", 
      RowBox[{"AxesOrigin", "->", 
       RowBox[{"{", 
        RowBox[{"0", ",", "0"}], "}"}]}], ",", 
      RowBox[{"AspectRatio", "->", "1"}], ",", 
      RowBox[{"AxesLabel", "->", 
       RowBox[{"{", 
        RowBox[{
         RowBox[{"Style", "[", 
          RowBox[{
           RowBox[{"Text", "[", "\[Delta]", "]"}], ",", "17", ",", "Black"}], 
          "]"}], ",", 
         RowBox[{"Style", "[", 
          RowBox[{
           RowBox[{"Text", "[", "\[Gamma]", "]"}], ",", "17", ",", "Black"}], 
          "]"}]}], "}"}]}]}], "]"}]}], ";"}], "\[IndentingNewLine]"}], "\[IndentingNewLine]", 
 RowBox[{
  RowBox[{"pltgamethresh", " ", "=", " ", 
   RowBox[{"Plot", "[", 
    RowBox[{
     RowBox[{"{", 
      RowBox[{
       RowBox[{"x", "-", 
        SubscriptBox["b", "10"], "+", 
        SubscriptBox["b", "1"], "+", 
        SubscriptBox["c", "1"]}], ",", " ", 
       RowBox[{"x", "+", 
        RowBox[{"2", 
         RowBox[{"(", 
          RowBox[{
           RowBox[{"-", 
            SubscriptBox["b", "10"]}], "+", 
           SubscriptBox["b", "1"], "+", 
           SubscriptBox["c", "1"]}], ")"}]}]}]}], "}"}], ",", 
     RowBox[{"{", 
      RowBox[{"x", ",", "xmin", ",", "xmax"}], "}"}], ",", 
     RowBox[{"PlotStyle", "->", 
      RowBox[{"{", 
       RowBox[{"Black", ",", "Dashed", ",", 
        RowBox[{"Thickness", "[", "thcknss", "]"}]}], "}"}]}], ",", 
     RowBox[{"PlotRange", "->", 
      RowBox[{"{", 
       RowBox[{
        RowBox[{"{", 
         RowBox[{"xmin", ",", "xmax"}], "}"}], ",", 
        RowBox[{"{", 
         RowBox[{"ymin", ",", "ymax"}], "}"}]}], "}"}]}], ",", 
     RowBox[{"PlotRangePadding", "->", 
      RowBox[{"{", 
       RowBox[{
        RowBox[{"{", 
         RowBox[{"pad", ",", "pad"}], "}"}], ",", 
        RowBox[{"{", 
         RowBox[{"pad", ",", "pad"}], "}"}]}], "}"}]}]}], "]"}]}], ";"}], "\[IndentingNewLine]", 
 RowBox[{
  RowBox[{
   RowBox[{"linethreshs", "=", 
    RowBox[{"{", 
     RowBox[{
      RowBox[{"Graphics", "[", 
       RowBox[{"{", 
        RowBox[{"Dashed", ",", 
         RowBox[{"Thickness", "[", "thcknss", "]"}], ",", 
         RowBox[{"Line", "[", 
          RowBox[{"{", 
           RowBox[{
            RowBox[{"{", 
             RowBox[{
              RowBox[{
               SubscriptBox["b", "10"], "-", 
               RowBox[{"2", 
                SubscriptBox["b", "1"]}]}], ",", "ymin"}], "}"}], ",", 
            RowBox[{"{", 
             RowBox[{
              RowBox[{
               SubscriptBox["b", "10"], "-", 
               RowBox[{"2", 
                SubscriptBox["b", "1"]}]}], ",", 
              RowBox[{
               RowBox[{"-", 
                SubscriptBox["b", "1"]}], "+", 
               SubscriptBox["c", "1"]}]}], "}"}]}], "}"}], "]"}]}], "}"}], 
       "]"}], ",", 
      RowBox[{"Graphics", "[", 
       RowBox[{"{", 
        RowBox[{"Dashed", ",", 
         RowBox[{"Thickness", "[", "thcknss", "]"}], ",", 
         RowBox[{"Line", "[", 
          RowBox[{"{", 
           RowBox[{
            RowBox[{"{", 
             RowBox[{"xmin", ",", 
              RowBox[{
               RowBox[{"-", 
                SubscriptBox["b", "1"]}], "+", 
               SubscriptBox["c", "1"]}]}], "}"}], ",", 
            RowBox[{"{", 
             RowBox[{"xmax", ",", 
              RowBox[{
               RowBox[{"-", 
                SubscriptBox["b", "1"]}], "+", 
               SubscriptBox["c", "1"]}]}], "}"}]}], "}"}], "]"}]}], "}"}], 
       "]"}], ",", 
      RowBox[{"Graphics", "[", 
       RowBox[{"{", 
        RowBox[{"Dashed", ",", 
         RowBox[{"Thickness", "[", "thcknss", "]"}], ",", 
         RowBox[{"Line", "[", 
          RowBox[{"{", 
           RowBox[{
            RowBox[{"{", 
             RowBox[{"xmin", ",", 
              RowBox[{"2", 
               RowBox[{"(", 
                RowBox[{
                 RowBox[{"-", 
                  SubscriptBox["b", "1"]}], "+", 
                 SubscriptBox["c", "1"]}], ")"}]}]}], "}"}], ",", 
            RowBox[{"{", 
             RowBox[{
              RowBox[{
               SubscriptBox["b", "10"], "-", 
               RowBox[{"2", 
                SubscriptBox["b", "1"]}]}], ",", 
              RowBox[{"2", 
               RowBox[{"(", 
                RowBox[{
                 RowBox[{"-", 
                  SubscriptBox["b", "1"]}], "+", 
                 SubscriptBox["c", "1"]}], ")"}]}]}], "}"}]}], "}"}], "]"}]}],
         "}"}], "]"}]}], "}"}]}], ";"}], "\[IndentingNewLine]"}], "\[IndentingNewLine]", 
 RowBox[{
  RowBox[{
   RowBox[{"lines", "=", 
    RowBox[{"{", 
     RowBox[{
      RowBox[{"Graphics", "[", 
       RowBox[{"{", 
        RowBox[{
         RowBox[{"Thickness", "[", "thcknss", "]"}], ",", 
         RowBox[{"Line", "[", 
          RowBox[{"{", 
           RowBox[{
            RowBox[{"{", 
             RowBox[{
              RowBox[{
               RowBox[{"-", 
                SubscriptBox["b", "10"]}], "+", 
               RowBox[{"2", 
                SubscriptBox["c", "1"]}]}], ",", 
              RowBox[{
               RowBox[{"-", 
                SubscriptBox["b", "10"]}], "+", 
               RowBox[{"2", 
                SubscriptBox["c", "1"]}]}]}], "}"}], ",", 
            RowBox[{"{", 
             RowBox[{
              RowBox[{
               RowBox[{"-", 
                SubscriptBox["b", "10"]}], "+", 
               RowBox[{"2", 
                SubscriptBox["c", "1"]}]}], ",", "ymin"}], "}"}]}], "}"}], 
          "]"}]}], "}"}], "]"}], ",", 
      RowBox[{"Graphics", "[", 
       RowBox[{"{", 
        RowBox[{
         RowBox[{"Thickness", "[", "thcknss", "]"}], ",", 
         RowBox[{"Line", "[", 
          RowBox[{"{", 
           RowBox[{
            RowBox[{"{", 
             RowBox[{
              RowBox[{
               SubscriptBox["b", "10"], "-", 
               RowBox[{"2", 
                SubscriptBox["b", "1"]}]}], ",", "ymin"}], "}"}], ",", 
            RowBox[{"{", 
             RowBox[{
              RowBox[{
               SubscriptBox["b", "10"], "-", 
               RowBox[{"2", 
                SubscriptBox["b", "1"]}]}], ",", 
              RowBox[{
               RowBox[{"-", 
                SubscriptBox["b", "1"]}], "+", 
               SubscriptBox["c", "1"]}]}], "}"}]}], "}"}], "]"}]}], "}"}], 
       "]"}], ",", 
      RowBox[{"Graphics", "[", 
       RowBox[{"{", 
        RowBox[{
         RowBox[{"Thickness", "[", "thcknss", "]"}], ",", 
         RowBox[{"Line", "[", 
          RowBox[{"{", 
           RowBox[{
            RowBox[{"{", 
             RowBox[{"xmin", ",", "ymax"}], "}"}], ",", 
            RowBox[{"{", 
             RowBox[{"xmin", ",", "ymin"}], "}"}]}], "}"}], "]"}]}], "}"}], 
       "]"}], ",", 
      RowBox[{"Graphics", "[", 
       RowBox[{"{", 
        RowBox[{
         RowBox[{"Thickness", "[", "thcknss", "]"}], ",", 
         RowBox[{"Line", "[", 
          RowBox[{"{", 
           RowBox[{
            RowBox[{"{", 
             RowBox[{"xmax", ",", "ymax"}], "}"}], ",", 
            RowBox[{"{", 
             RowBox[{"xmax", ",", "ymin"}], "}"}]}], "}"}], "]"}]}], "}"}], 
       "]"}], ",", 
      RowBox[{"Graphics", "[", 
       RowBox[{"{", 
        RowBox[{"Dashed", ",", 
         RowBox[{"Thickness", "[", "thcknss", "]"}], ",", 
         RowBox[{"Line", "[", 
          RowBox[{"{", 
           RowBox[{
            RowBox[{"{", 
             RowBox[{
              RowBox[{
               RowBox[{"-", "2"}], " ", 
               RowBox[{"(", 
                RowBox[{
                 RowBox[{"2", " ", 
                  SubscriptBox["b", "1"]}], "-", 
                 SubscriptBox["b", "10"]}], ")"}]}], ",", 
              RowBox[{"2", 
               RowBox[{"(", 
                RowBox[{
                 RowBox[{"-", 
                  SubscriptBox["b", "1"]}], "+", 
                 SubscriptBox["c", "1"]}], ")"}]}]}], "}"}], ",", 
            RowBox[{"{", 
             RowBox[{
              RowBox[{
               SubscriptBox["b", "10"], "-", 
               RowBox[{"2", 
                SubscriptBox["b", "1"]}]}], ",", 
              RowBox[{"2", 
               RowBox[{"(", 
                RowBox[{
                 RowBox[{"-", 
                  SubscriptBox["b", "1"]}], "+", 
                 SubscriptBox["c", "1"]}], ")"}]}]}], "}"}]}], "}"}], "]"}]}],
         "}"}], "]"}]}], "}"}]}], ";"}], "\[IndentingNewLine]"}], "\[IndentingNewLine]", 
 RowBox[{
  RowBox[{
   RowBox[{"pltall", "=", 
    RowBox[{"Join", "[", 
     RowBox[{
      RowBox[{"{", 
       RowBox[{
       "plt1", ",", "plt1hatch", ",", "plt2", ",", "plt2hatch", ",", "plt3", ",",
         "plt3hatch", ",", "plt4hatch", ",", "plt5", ",", "plt6"}], "}"}], ",",
       "lines"}], "]"}]}], ";"}], "\[IndentingNewLine]"}], "\[IndentingNewLine]", 
 RowBox[{"bigpltchigh", "=", " ", 
  RowBox[{"Show", "[", "pltall", "]"}]}]}], "Input",
 CellChangeTimes->{{3.996492418332225*^9, 3.996492432901922*^9}, {
   3.996495901114483*^9, 3.996495906793466*^9}, 3.996496101423975*^9, {
   3.9964962035473223`*^9, 3.996496213232024*^9}, {3.9964963371009502`*^9, 
   3.9964963375616713`*^9}, {3.9964963917225103`*^9, 
   3.9964964487918453`*^9}, {3.9964966359923363`*^9, 
   3.9964966538353357`*^9}, {3.996497328516601*^9, 3.996497345466642*^9}, {
   3.9964975972206984`*^9, 3.996497605466256*^9}, {3.9964976387716913`*^9, 
   3.996497645427376*^9}, {3.996497886335244*^9, 3.9964978866121063`*^9}, 
   3.99650759967557*^9, {3.9965076746507483`*^9, 3.99650768052146*^9}, {
   3.9965077266958923`*^9, 3.996507752121872*^9}, {3.996507799654883*^9, 
   3.996507884147049*^9}, {3.996507969876683*^9, 3.996507970525515*^9}, {
   3.996508019031946*^9, 3.996508139949432*^9}, {3.996508178026078*^9, 
   3.9965082262364807`*^9}, {3.996508260674838*^9, 3.996508265995411*^9}, {
   3.996508330504076*^9, 3.996508376891736*^9}, {3.996508436573543*^9, 
   3.996508551688612*^9}, {3.996508624890196*^9, 3.9965086465030823`*^9}, {
   3.996508687720921*^9, 3.996508916193252*^9}, {3.996509019384163*^9, 
   3.996509070635097*^9}, {3.99650910750799*^9, 3.9965092026714582`*^9}, {
   3.996509246562544*^9, 3.9965092590726757`*^9}, {3.996509305189163*^9, 
   3.996509316702179*^9}, {3.99650938661794*^9, 3.996509397633144*^9}, {
   3.996509445004422*^9, 3.9965095714557667`*^9}, {3.99650960862083*^9, 
   3.996509694746518*^9}, {3.996509769157617*^9, 3.996509832896975*^9}, {
   3.996509870337648*^9, 3.996509925046481*^9}, {3.996660927214488*^9, 
   3.996660933662744*^9}, {3.9966609846597643`*^9, 3.996661002000292*^9}, 
   3.996661043895965*^9, {3.996761479651457*^9, 3.99676152935474*^9}, {
   3.996761584625725*^9, 3.996761726471405*^9}, {3.996761759178397*^9, 
   3.996761763529443*^9}, {3.9967618090277367`*^9, 3.996761826135854*^9}, {
   3.996761856970563*^9, 3.996761908812443*^9}, {3.9967619604647083`*^9, 
   3.9967619870840807`*^9}, {3.996762061140091*^9, 3.996762096737966*^9}, {
   3.996762212565666*^9, 3.996762239235841*^9}, {3.996762280108386*^9, 
   3.996762324299653*^9}, {3.99676244533173*^9, 3.9967625361099653`*^9}, {
   3.996762608727438*^9, 3.996762671170404*^9}, {3.996762707614037*^9, 
   3.996762746473682*^9}, {3.996763044228262*^9, 3.996763056267769*^9}, {
   3.996763090121622*^9, 3.996763097958808*^9}, {3.9967631533655453`*^9, 
   3.9967631873668528`*^9}, {3.996763232450305*^9, 3.996763251083674*^9}, {
   3.996763329829908*^9, 3.996763400328665*^9}, {3.996763492879867*^9, 
   3.996763530464704*^9}, {3.99676378998558*^9, 3.996763807299941*^9}, {
   3.996771690668172*^9, 3.996771734020608*^9}, {3.9967717747099867`*^9, 
   3.9967718917585173`*^9}, {3.99677193260324*^9, 3.9967719874796333`*^9}, {
   3.9967720343251333`*^9, 3.9967722137112083`*^9}, {3.996772320432252*^9, 
   3.9967723216124563`*^9}, {3.996772414147706*^9, 3.996772461056134*^9}, {
   3.996772508534967*^9, 3.996772585794195*^9}, {3.9968317338258*^9, 
   3.9968317456173077`*^9}, {3.996832370287874*^9, 3.9968324115179873`*^9}, {
   3.9968324674297867`*^9, 3.996832467953437*^9}, {3.9968326525885973`*^9, 
   3.996832716054749*^9}, {3.996832754933333*^9, 3.996832755386085*^9}, {
   3.996832868535344*^9, 3.996832929461854*^9}, {3.996832961201569*^9, 
   3.996832966670965*^9}, {3.996833405952986*^9, 3.9968334275676317`*^9}, {
   3.9968334681953497`*^9, 3.996833518521317*^9}, {3.9968335699129868`*^9, 
   3.996833787964082*^9}, {3.996833860161769*^9, 3.996833869760375*^9}, {
   3.996834275799308*^9, 3.996834289597191*^9}, {3.9968343525721807`*^9, 
   3.996834352946866*^9}, {3.9968345018156557`*^9, 3.9968345048029213`*^9}, {
   3.996834535034567*^9, 3.9968345402681293`*^9}, {3.996834576651079*^9, 
   3.996834583584936*^9}, {3.996840564662994*^9, 3.9968406056409082`*^9}, {
   3.996840747949675*^9, 3.996840772831955*^9}, {3.996853011322263*^9, 
   3.996853023925713*^9}, {3.996867900961877*^9, 3.9968679445643187`*^9}, {
   3.996867996869274*^9, 3.996868028915339*^9}, {3.996868060339369*^9, 
   3.996868089348097*^9}, {3.996868123855915*^9, 3.996868175269266*^9}, {
   3.996868215513297*^9, 3.996868255970859*^9}, {3.997014582827717*^9, 
   3.997014624608773*^9}, {3.9970146716500883`*^9, 3.997014748127474*^9}, {
   3.997014785985839*^9, 3.997014813698361*^9}, {3.997014871189971*^9, 
   3.997014927739785*^9}, {3.997014957819841*^9, 3.997015041462626*^9}, 
   3.9970150911152897`*^9, {3.997016418836327*^9, 3.9970164713120823`*^9}, {
   3.997016556779611*^9, 3.997016581025207*^9}, {3.9970172936486063`*^9, 
   3.997017294503106*^9}, {3.997017336620453*^9, 3.99701733687708*^9}, {
   3.997019028550312*^9, 3.9970191132348433`*^9}, {3.9970191432769613`*^9, 
   3.997019195818163*^9}, {3.9970192312351627`*^9, 3.997019265282329*^9}, 
   3.99701930612502*^9, {3.997019363903927*^9, 3.9970193981777678`*^9}, {
   3.997020295533584*^9, 3.997020295766766*^9}, {3.99702095615698*^9, 
   3.997020977760886*^9}, {3.997024413563039*^9, 3.9970244541565933`*^9}, {
   3.997024524671427*^9, 3.997024531060294*^9}, {3.9970245612129383`*^9, 
   3.997024670367364*^9}, {3.997033614238955*^9, 3.997033614494814*^9}, {
   3.9970337488106003`*^9, 3.997033748986478*^9}, {3.997206704810565*^9, 
   3.997206704992333*^9}, {3.997206736156539*^9, 3.99720675748954*^9}, {
   3.997212385237927*^9, 3.997212473406335*^9}, {3.9972126765981083`*^9, 
   3.997212697530034*^9}, {3.997212734767552*^9, 3.997212741583118*^9}, {
   3.997212809795877*^9, 3.997212884931436*^9}, {3.997212936233604*^9, 
   3.9972130884470043`*^9}, {3.997213122162291*^9, 3.997213180673621*^9}, {
   3.9972132185789747`*^9, 3.99721322158034*^9}, {3.9972132840178347`*^9, 
   3.997213286964044*^9}, {3.997213371035582*^9, 3.997213389801066*^9}, {
   3.997213420820759*^9, 3.997213525592929*^9}, {3.997213640407638*^9, 
   3.997213811778417*^9}, {3.997213844103286*^9, 3.997213868172242*^9}, {
   3.997213931851858*^9, 3.997214042544034*^9}, {3.997214081429882*^9, 
   3.9972141860861197`*^9}, {3.997214271876595*^9, 3.997214363349099*^9}, {
   3.997214396818617*^9, 3.997214407922185*^9}, {3.9972145435942993`*^9, 
   3.997214626692071*^9}, {3.997214677747201*^9, 3.997214678207412*^9}, {
   3.997214719421488*^9, 3.9972147363085546`*^9}, {3.997214768671403*^9, 
   3.997214791929502*^9}, {3.997273469882949*^9, 3.997273515794174*^9}, {
   3.9972735520483847`*^9, 3.997273726512785*^9}, {3.997273756580779*^9, 
   3.997273809962162*^9}, {3.997273936655266*^9, 3.997273992369904*^9}, {
   3.997300888292078*^9, 3.997300903985516*^9}, {3.997300953673695*^9, 
   3.997300957041444*^9}, {3.997301002376698*^9, 3.9973010957881317`*^9}, {
   3.9973012479953938`*^9, 3.997301271406622*^9}, {3.997301359605373*^9, 
   3.997301393798418*^9}, {3.9973016355130577`*^9, 3.997301652594859*^9}, {
   3.997301694505239*^9, 3.9973016953144703`*^9}, {3.997351089802188*^9, 
   3.9973510938324833`*^9}, {3.997352552619952*^9, 3.9973525658743134`*^9}, {
   3.997352611870584*^9, 3.997352676970517*^9}, {3.9973527386974983`*^9, 
   3.997352746462165*^9}, {3.997352798952694*^9, 3.9973528497079897`*^9}, {
   3.9973528912760277`*^9, 3.997352903196258*^9}, {3.9973529539577217`*^9, 
   3.997352954406268*^9}, {3.997353001992066*^9, 3.997353007662868*^9}, {
   3.997353148580262*^9, 3.9973532504423122`*^9}, {3.9973533160126753`*^9, 
   3.9973533648848057`*^9}, {3.997353405774358*^9, 3.997353470390793*^9}, {
   3.997353512549835*^9, 3.997353562520643*^9}, {3.9973535935987263`*^9, 
   3.9973536008344584`*^9}, {3.997353660856071*^9, 3.997353745414652*^9}, {
   3.997353779683017*^9, 3.9973539338126793`*^9}, {3.997353979042254*^9, 
   3.997354047611665*^9}, {3.997354083093793*^9, 3.9973542391206493`*^9}, {
   3.997354352738945*^9, 3.997354379036912*^9}, {3.997359179254909*^9, 
   3.997359185707261*^9}, {3.997361927896955*^9, 3.9973619280352592`*^9}, 
   3.998485024756321*^9, {3.998485259240189*^9, 3.9984852662803373`*^9}, {
   3.998485314062312*^9, 3.998485335975206*^9}, {3.998485418451313*^9, 
   3.998485442702487*^9}, 3.9984856107288113`*^9, {3.998485677829357*^9, 
   3.998485680649102*^9}, {3.998485716960293*^9, 3.998485856256711*^9}, {
   3.998485916249671*^9, 3.998485959723529*^9}, {3.998486019014263*^9, 
   3.998486041443746*^9}, {3.998486082451338*^9, 3.998486130412736*^9}, {
   3.998486166272814*^9, 3.998486205064543*^9}, {3.998486263608872*^9, 
   3.998486265013199*^9}, {3.998486307542563*^9, 3.99848639515311*^9}, {
   3.998486454914385*^9, 3.998486532151091*^9}, {3.998486563515287*^9, 
   3.998486607315583*^9}, {3.998486687381034*^9, 3.9984867150139933`*^9}, {
   3.998486808471374*^9, 3.9984868568036623`*^9}, {3.99848693782145*^9, 
   3.9984869529467487`*^9}, {3.998487084229066*^9, 3.998487132532962*^9}, {
   3.998487185389715*^9, 3.998487285713279*^9}, {3.9989224564709587`*^9, 
   3.9989224691646633`*^9}, {3.9989225707279377`*^9, 3.9989225834466763`*^9}},
 
 CellLabel->
  "In[440]:=",ExpressionUUID->"751e591d-3107-4727-9cd7-ce802bf62182"],

Cell[BoxData[
 GraphicsBox[{
   InterpretationBox[{
     TagBox[{GraphicsComplexBox[CompressedData["
1:eJyF2HtQ1WUex/FzuP0ASQ4HsLDMxZShsqK8rInrcyQHtctGpkMxyhpdvG5e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        "], {{{}, {}, {}, {}, {}, {}, {}, {}, {}, {}, {}, {}, {}, {}, {}, {}, \
{}, {}, {}, {}, {}, {}, {}, {}, {}, {}, {}, 
          {GrayLevel[0], Opacity[0.5], SurfaceAppearance["HatchFilling"], 
           EdgeForm[None], GraphicsGroupBox[PolygonBox[CompressedData["
1:eJwt0NVSQgEABNCrf+JH2P2G2KiogMEVWwHFQCzsbgz0Zz3O+HBmH3dn68Jc
LFsbBEENIYO888Qtl5xxwhDDxBhhlDHijDPBJAmSpJhimhlmSf/3zJFhngUW
WWKZFVZZY50sOfJssEmBLbbZYZcie5TY54BDjjjmg2fuuOKcUz554Z5rLvji
lQduqPLGI99U+KFM5G+zA7tlF5100E4brbTQTBONNNBDlF766GeAen4Bm7Eq
wA==
             "]]]}, {}, {}, {}, {}, {}, {}, {}, {}, {}, 
          {GrayLevel[0.8], EdgeForm[None], 
           GraphicsGroupBox[
            PolygonBox[{{156, 226, 220, 215, 211, 208, 206, 157, 158, 159, 
             160, 161, 162, 163, 164, 165, 166, 167, 168, 169, 170, 171, 172, 
             173, 174, 175, 176, 177, 178, 179, 180, 181, 182, 183, 184, 185, 
             186, 187, 188, 189, 190, 191, 192, 193, 194, 195, 196, 197, 198, 
             199, 200, 201, 202, 203, 204, 227, 221, 216, 212, 209, 207, 228, 
             222, 217, 213, 210, 229, 223, 218, 214, 230, 224, 219, 231, 225, 
             232, 205, 128, 155, 148, 154, 142, 147, 153, 137, 141, 146, 152, 
             133, 136, 140, 145, 151, 130, 132, 135, 139, 144, 150, 127, 126, 
             125, 124, 123, 122, 121, 120, 119, 118, 117, 116, 115, 114, 113, 
             112, 111, 110, 109, 108, 107, 106, 105, 104, 103, 102, 101, 100, 
             99, 98, 97, 96, 95, 94, 93, 92, 91, 90, 89, 88, 87, 86, 85, 84, 
             83, 82, 81, 80, 129, 131, 134, 138, 143, 149, 
             79}}]]}, {}, {}, {}, {}, {}, {}, {}, 
          {GrayLevel[0.8], EdgeForm[None], 
           GraphicsGroupBox[PolygonBox[CompressedData["
1:eJwlz9lWDQAABdB7S6MijTTgilRSIT/SJ/QB+R8rSWUKhUaFZCai0digQbMo
QhrstXrYD2edh7NOqOxMaXlYIBAIcpZZioQ8DnOQLDKY082zwCLfWOI7P1hm
hZ/8YpXf/OEva/xjnQ022QpsjwcJI5wdRBBJFNHEEMtO4ohnF7tJYA+JJJFM
CqmksZd9FJPPEULsJ5MTHCOHQxzgJAUcJZtTHCeXEgo5TTqvXZjhC9N8Yoyv
DPGRUaboY5APjDDJG3oZ4D3DTPCKbl7yguc84ylPeMwjHtLFAzq5zz3u0kE7
d2ijlRaaaaKR29ziJg3Uc4PrXKOOq1zhMpe4SC01VHOBKs5TyTl6eEs/7/jM
OBX8BxwYWGM=
             "]]]}, {}, {}, {}, {}, {}, 
          {GrayLevel[0.8], EdgeForm[None], 
           GraphicsGroupBox[PolygonBox[CompressedData["
1:eJwl0dVSFQAUBdB76W6QTiUkFKW7Q6RBpZEQfIFv4HPp7lwzPKzZZ2bP7JdT
tLY7tRMSCASC7NHg2KaRJpppoZU22umgky666aGXPvoZYJAhhvnBCD8ZZYxx
JphkimlmmOUXv/nDHPMssMgSy6ywyl/WWGeDTf7xny2yqaeGOsqp5jsllFHF
NwooppRKasklnyI+8ZmvZJHJBzJIJ41UUkgmiUQSiCeOWGKIJopIIggnjFBC
CAbfn/IqXnjmiUceuOeOW2645opLLjjnjFNOOOaIQw7IsZ1HIR+p4Av7ujdP
/i5K
             "]]]}, {}, {}}, {{}, {}, {}, 
          TagBox[
           {GrayLevel[0], Thickness[0.005], Opacity[1.], 
            LineBox[{1, 51, 2, 3, 4, 5, 6, 7, 8, 9, 10, 11, 12, 13, 14, 15, 
             16, 17, 18, 19, 20, 21, 22, 23, 24, 25, 26, 27, 28, 29, 30, 31, 
             32, 33, 34, 35, 36, 37, 38, 39, 40, 41, 42, 43, 44, 45, 46, 47, 
             48, 49, 52, 50}]},
           Annotation[#, "Charting`Private`Tag#1"]& ], 
          TagBox[
           {GrayLevel[0], Thickness[0.005], Opacity[1.], 
            LineBox[{53, 78, 77, 76, 75, 74, 73, 54, 55, 56, 57, 58, 59, 60, 
             61, 62, 63, 64, 65, 362}]},
           Annotation[#, "Charting`Private`Tag#2"]& ], 
          TagBox[
           {GrayLevel[0], Thickness[0.005], Opacity[1.], 
            LineBox[{79, 149, 143, 138, 134, 131, 129, 80, 81, 82, 83, 84, 85,
              86, 87, 88, 89, 90, 91, 92, 93, 94, 95, 96, 97, 98, 99, 100, 
             101, 102, 103, 104, 105, 106, 107, 108, 109, 110, 111, 112, 113, 
             114, 115, 116, 117, 118, 119, 120, 121, 122, 123, 124, 125, 126, 
             127, 150, 144, 139, 135, 132, 130, 151, 145, 140, 136, 133, 152, 
             146, 141, 137, 153, 147, 142, 154, 148, 155, 128}]},
           Annotation[#, "Charting`Private`Tag#3"]& ], 
          TagBox[
           {GrayLevel[0], Thickness[0.005], Opacity[1.], 
            LineBox[{156, 226, 220, 215, 211, 208, 206, 157, 158, 159, 160, 
             161, 162, 163, 164, 165, 166, 167, 168, 169, 170, 171, 172, 173, 
             174, 175, 176, 177, 178, 179, 180, 181, 182, 183, 184, 185, 186, 
             187, 188, 189, 190, 191, 192, 193, 194, 195, 196, 197, 198, 199, 
             200, 201, 202, 203, 204, 227, 221, 216, 212, 209, 207, 228, 222, 
             217, 213, 210, 229, 223, 218, 214, 230, 224, 219, 231, 225, 232, 
             205}]},
           Annotation[#, "Charting`Private`Tag#4"]& ], 
          TagBox[
           {GrayLevel[0], Thickness[0.005], Opacity[1.], 
            LineBox[CompressedData["
1:eJwNzNlWgQEAhdFfkTJrkKLB0FwIPYYbj9AD5LkpJZKpwb7YF986a53Sc6/7
EgqCoEOfurihyjknFBjYXnljyDsfjPhkzIQvpnwzY86CJSt++OWPfwLfITbY
JEyELaJss0OMOAmSpEiTIcsue+xzQI5D8hzR4JYLSpxS5JE7LilzRpN7rqjQ
4oFr2tR44pg1WPodug==
             "]]},
           Annotation[#, "Charting`Private`Tag#5"]& ], 
          TagBox[
           {GrayLevel[0], Thickness[0.005], Opacity[1.], 
            LineBox[{310, 360, 311, 312, 313, 314, 315, 316, 317, 318, 319, 
             320, 321, 322, 323, 324, 325, 326, 327, 328, 329, 330, 331, 332, 
             333, 334, 335, 336, 337, 338, 339, 340, 341, 342, 343, 344, 345, 
             346, 347, 348, 349, 350, 351, 352, 353, 354, 355, 356, 357, 358, 
             361, 359}]},
           Annotation[#, "Charting`Private`Tag#6"]& ]}}], {}},
      {"WolframDynamicHighlight", <|
       "Label" -> {"XYLabel"}, "Ball" -> {"InterpolatedBall"}|>}], 
     StyleBox[
      DynamicBox[(Charting`HighlightActionBox["DynamicHighlight", {}, 
        Slot["HighlightElements"], 
        Slot["LayoutOptions"], 
        Slot["Meta"], 
        Charting`HighlightActionFunction["DynamicHighlight", {
          GraphicsComplex[CompressedData["
1:eJyF2HtQ1WUex/FzuP0ASQ4HsLDMxZShsqK8rInrcyQHtctGpkMxyhpdvG5e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           
           "], {{{}, {}, {}, {}, {}, {}, {}, {}, {}, {}, {}, {}, {}, {}, {}, \
{}, {}, {}, {}, {}, {}, {}, {}, {}, {}, {}, {}, {
              EdgeForm[], 
              Directive[
               GrayLevel[0], 
               HatchFilling[], 
               Opacity[0.5]], 
              GraphicsGroup[{
                Polygon[CompressedData["
1:eJwt0NVSQgEABNCrf+JH2P2G2KiogMEVWwHFQCzsbgz0Zz3O+HBmH3dn68Jc
LFsbBEENIYO888Qtl5xxwhDDxBhhlDHijDPBJAmSpJhimhlmSf/3zJFhngUW
WWKZFVZZY50sOfJssEmBLbbZYZcie5TY54BDjjjmg2fuuOKcUz554Z5rLvji
lQduqPLGI99U+KFM5G+zA7tlF5100E4brbTQTBONNNBDlF766GeAen4Bm7Eq
wA==
                 "]]}]}, {}, {}, {}, {}, {}, {}, {}, {}, {}, {
              EdgeForm[], 
              Directive[
               GrayLevel[0.8]], 
              GraphicsGroup[{
                
                Polygon[{{156, 226, 220, 215, 211, 208, 206, 157, 158, 159, 
                 160, 161, 162, 163, 164, 165, 166, 167, 168, 169, 170, 171, 
                 172, 173, 174, 175, 176, 177, 178, 179, 180, 181, 182, 183, 
                 184, 185, 186, 187, 188, 189, 190, 191, 192, 193, 194, 195, 
                 196, 197, 198, 199, 200, 201, 202, 203, 204, 227, 221, 216, 
                 212, 209, 207, 228, 222, 217, 213, 210, 229, 223, 218, 214, 
                 230, 224, 219, 231, 225, 232, 205, 128, 155, 148, 154, 142, 
                 147, 153, 137, 141, 146, 152, 133, 136, 140, 145, 151, 130, 
                 132, 135, 139, 144, 150, 127, 126, 125, 124, 123, 122, 121, 
                 120, 119, 118, 117, 116, 115, 114, 113, 112, 111, 110, 109, 
                 108, 107, 106, 105, 104, 103, 102, 101, 100, 99, 98, 97, 96, 
                 95, 94, 93, 92, 91, 90, 89, 88, 87, 86, 85, 84, 83, 82, 81, 
                 80, 129, 131, 134, 138, 143, 149, 
                 79}}]}]}, {}, {}, {}, {}, {}, {}, {}, {
              EdgeForm[], 
              Directive[
               GrayLevel[0.8]], 
              GraphicsGroup[{
                Polygon[CompressedData["
1:eJwlz9lWDQAABdB7S6MijTTgilRSIT/SJ/QB+R8rSWUKhUaFZCai0digQbMo
QhrstXrYD2edh7NOqOxMaXlYIBAIcpZZioQ8DnOQLDKY082zwCLfWOI7P1hm
hZ/8YpXf/OEva/xjnQ022QpsjwcJI5wdRBBJFNHEEMtO4ohnF7tJYA+JJJFM
CqmksZd9FJPPEULsJ5MTHCOHQxzgJAUcJZtTHCeXEgo5TTqvXZjhC9N8Yoyv
DPGRUaboY5APjDDJG3oZ4D3DTPCKbl7yguc84ylPeMwjHtLFAzq5zz3u0kE7
d2ijlRaaaaKR29ziJg3Uc4PrXKOOq1zhMpe4SC01VHOBKs5TyTl6eEs/7/jM
OBX8BxwYWGM=
                 "]]}]}, {}, {}, {}, {}, {}, {
              EdgeForm[], 
              Directive[
               GrayLevel[0.8]], 
              GraphicsGroup[{
                Polygon[CompressedData["
1:eJwl0dVSFQAUBdB76W6QTiUkFKW7Q6RBpZEQfIFv4HPp7lwzPKzZZ2bP7JdT
tLY7tRMSCASC7NHg2KaRJpppoZU22umgky666aGXPvoZYJAhhvnBCD8ZZYxx
JphkimlmmOUXv/nDHPMssMgSy6ywyl/WWGeDTf7xny2yqaeGOsqp5jsllFHF
NwooppRKasklnyI+8ZmvZJHJBzJIJ41UUkgmiUQSiCeOWGKIJopIIggnjFBC
CAbfn/IqXnjmiUceuOeOW2645opLLjjnjFNOOOaIQw7IsZ1HIR+p4Av7ujdP
/i5K
                 "]]}]}, {}, {}}, {{}, {}, {}, 
             Annotation[{
               Directive[
                Opacity[1.], 
                AbsoluteThickness[2], 
                GrayLevel[0], 
                Thickness[0.005]], 
               
               Line[{1, 51, 2, 3, 4, 5, 6, 7, 8, 9, 10, 11, 12, 13, 14, 15, 
                16, 17, 18, 19, 20, 21, 22, 23, 24, 25, 26, 27, 28, 29, 30, 
                31, 32, 33, 34, 35, 36, 37, 38, 39, 40, 41, 42, 43, 44, 45, 
                46, 47, 48, 49, 52, 50}]}, "Charting`Private`Tag#1"], 
             Annotation[{
               Directive[
                Opacity[1.], 
                AbsoluteThickness[2], 
                GrayLevel[0], 
                Thickness[0.005]], 
               
               Line[{53, 78, 77, 76, 75, 74, 73, 54, 55, 56, 57, 58, 59, 60, 
                61, 62, 63, 64, 65, 362}]}, "Charting`Private`Tag#2"], 
             Annotation[{
               Directive[
                Opacity[1.], 
                AbsoluteThickness[2], 
                GrayLevel[0], 
                Thickness[0.005]], 
               
               Line[{79, 149, 143, 138, 134, 131, 129, 80, 81, 82, 83, 84, 85,
                 86, 87, 88, 89, 90, 91, 92, 93, 94, 95, 96, 97, 98, 99, 100, 
                101, 102, 103, 104, 105, 106, 107, 108, 109, 110, 111, 112, 
                113, 114, 115, 116, 117, 118, 119, 120, 121, 122, 123, 124, 
                125, 126, 127, 150, 144, 139, 135, 132, 130, 151, 145, 140, 
                136, 133, 152, 146, 141, 137, 153, 147, 142, 154, 148, 155, 
                128}]}, "Charting`Private`Tag#3"], 
             Annotation[{
               Directive[
                Opacity[1.], 
                AbsoluteThickness[2], 
                GrayLevel[0], 
                Thickness[0.005]], 
               
               Line[{156, 226, 220, 215, 211, 208, 206, 157, 158, 159, 160, 
                161, 162, 163, 164, 165, 166, 167, 168, 169, 170, 171, 172, 
                173, 174, 175, 176, 177, 178, 179, 180, 181, 182, 183, 184, 
                185, 186, 187, 188, 189, 190, 191, 192, 193, 194, 195, 196, 
                197, 198, 199, 200, 201, 202, 203, 204, 227, 221, 216, 212, 
                209, 207, 228, 222, 217, 213, 210, 229, 223, 218, 214, 230, 
                224, 219, 231, 225, 232, 205}]}, "Charting`Private`Tag#4"], 
             Annotation[{
               Directive[
                Opacity[1.], 
                AbsoluteThickness[2], 
                GrayLevel[0], 
                Thickness[0.005]], 
               Line[CompressedData["
1:eJwNzNlWgQEAhdFfkTJrkKLB0FwIPYYbj9AD5LkpJZKpwb7YF986a53Sc6/7
EgqCoEOfurihyjknFBjYXnljyDsfjPhkzIQvpnwzY86CJSt++OWPfwLfITbY
JEyELaJss0OMOAmSpEiTIcsue+xzQI5D8hzR4JYLSpxS5JE7LilzRpN7rqjQ
4oFr2tR44pg1WPodug==
                "]]}, "Charting`Private`Tag#5"], 
             Annotation[{
               Directive[
                Opacity[1.], 
                AbsoluteThickness[2], 
                GrayLevel[0], 
                Thickness[0.005]], 
               
               Line[{310, 360, 311, 312, 313, 314, 315, 316, 317, 318, 319, 
                320, 321, 322, 323, 324, 325, 326, 327, 328, 329, 330, 331, 
                332, 333, 334, 335, 336, 337, 338, 339, 340, 341, 342, 343, 
                344, 345, 346, 347, 348, 349, 350, 351, 352, 353, 354, 355, 
                356, 357, 358, 361, 359}]}, 
              "Charting`Private`Tag#6"]}}], {}}, <|
         "HighlightElements" -> <|
           "Label" -> {"XYLabel"}, "Ball" -> {"InterpolatedBall"}|>, 
          "LayoutOptions" -> <|
           "PanelPlotLayout" -> <||>, "PlotRange" -> {{-5., 5.}, {-5., 5.}}, 
            "Frame" -> {{False, False}, {False, False}}, 
            "AxesOrigin" -> {0., 0.}, "ImageSize" -> {360, 360}, 
            "Axes" -> {True, True}, "LabelStyle" -> {}, "AspectRatio" -> 1, 
            "DefaultStyle" -> {
              Directive[
               Opacity[1.], 
               AbsoluteThickness[2], 
               GrayLevel[0], 
               Thickness[0.005]], 
              Directive[
               Opacity[1.], 
               AbsoluteThickness[2], 
               GrayLevel[0], 
               Thickness[0.005]], 
              Directive[
               Opacity[1.], 
               AbsoluteThickness[2], 
               GrayLevel[0], 
               Thickness[0.005]], 
              Directive[
               Opacity[1.], 
               AbsoluteThickness[2], 
               GrayLevel[0], 
               Thickness[0.005]], 
              Directive[
               Opacity[1.], 
               AbsoluteThickness[2], 
               GrayLevel[0], 
               Thickness[0.005]], 
              Directive[
               Opacity[1.], 
               AbsoluteThickness[2], 
               GrayLevel[0], 
               Thickness[0.005]]}, 
            "HighlightLabelingFunctions" -> <|"CoordinatesToolOptions" -> ({
                (Identity[#]& )[
                 Part[#, 1]], 
                (Identity[#]& )[
                 Part[#, 2]]}& ), 
              "ScalingFunctions" -> {{Identity, Identity}, {
                Identity, Identity}}|>, 
            "Primitives" -> {{{{}, {}, {}, {}, {}, {}, {}, {}, {}, {}, {}, \
{}, {}, {}, {}, {}, {}, {}, {}, {}, {}, {}, {}, {}, {}, {}, {}, {
                 EdgeForm[], 
                 Directive[
                  GrayLevel[0], 
                  HatchFilling[], 
                  Opacity[0.5]], 
                 GraphicsGroup[{{
                    Polygon[CompressedData["
1:eJxl1fkz1GEcwPHv0mKX7He/u1spaqgMk2on1ERTj82EVCMxK5OdWsl0umbS
JCE2GkOUjHJtw+hux1lNQperbVUqdJ9aHaywslvpmJ7n80OfmWde8/wBn/fH
Xh4VGGFCUZT89/vjg6Y+EUXplmFzzZ7Fm7HBgFWaHisuqOmqKrYRgm39CbNd
ncAmW2v3LQHgxT0LgtRK8JA44UiB1yDRZc6waGnJV+LbZTmfWt8OEf3zPA06
hxGiMk7Dc0zUEy12psWjplFi2KB9b+T0MeLmWk2Wy24Dcf/RkvTHdUai4ntw
Rhbzg1iaJH7qLP1J3C6ZGhl+bJzIbx35HhRPIeyoMWpg2xQWcd1IWIR5C5iR
3RkfG2tCbKkJdQ1gTIn7lMGxNY2gp408NHPTBGK09M1tLc0m7nf/eFd4DcxX
miZVh5kRZ93Pqe62NCfWZ8/Pjb4Izv0cbNm12oIo5OksbhlAdmOhamYRh7jD
7WoPx59LPO8nVzboQf2nqXRvviWxbp2PaZ63FTHZV1Fa0ws6PF/ZXaaYSPRc
lJZns8CaGDa9Y4zVCerbs95Ep/CIq0zmezgzNJE7ELqWJQdTG9DZostgSpBK
GsPhEz3udq3gbAJfirzTLC6BnNmLJ3mZM8T+Sdq+JTIwpGMGE6sCVdLCDOtx
8PqNe2hXsIAYMpy92rwCbNZIxFGnQLczeqbrNMiTyborzoHNLXPDV1SC7oXq
PYp6kJFwy007wWTbhoPbH4L9+pitnY/AtnM988q6wWTRmSuSF+CA1qcjpQ/c
cNNY2fcRbC9W5a39DFYETg61HwBl9b3vmoZBdf6JFic96BGz5mzOKChyrIva
aAAPUNsCW42g7omdu/gHKKu9P7ngJ6g+rDCMj/8v9XeE/6TIH+9xYU5zT8h7
AcJ7rp2h3t1+TIBwB+yTRPIybwHCnXhV/uFk7RcG4Y6svxA3M7OYQbgz0n0Z
Y8d9GIQ7JJn22o7W8RHulLZoKNWvlI9wxwTvs5fW+/IR7twY753H1280wh28
w01UHD5FI9xJB3XJrC0BNMIddSmxErk60Qh3Vpy+PMtGSCPc4SqjrM2KSyPc
6eHaHZFmbBrhjguPxi1MNaER7nw5a7TYi0UjfAfcoveyKYpGvwDlWK8T
                    "]]}}]}, {}, {}, {}, {}, {}, {}, {}, {}, {}, {
                 EdgeForm[], 
                 Directive[
                  GrayLevel[0.8]], 
                 GraphicsGroup[{{
                    Polygon[CompressedData["
1:eJxd1nlMVFcUB+BZmLkwIsy8C1ioSqFC3KUiNIL1HqlBcamIEgwpVFFrECsC
sZBQXKFqG1SUEgIuJBpasIHgVpu6UGoLUhyktAK1VqOWRSkM2yAzLGUy95TM
/WPyZW5e3ry579zzO15xiRHbFTKZrGD8Y/G3yg5XmczA4p/2ayzmqP9KVasM
bKWyK/iwwsDC1+hbHDUGNtO3bZdlXd90+ay7i4G1JbToLev3utJ9/Gca2LbB
W6cs65VTnQI+DjewzU5HPCzrZWkLN9YVGVjUEvfZlvVjfumn8pf1sOX574VZ
1ufO6Xddeq6X5bmaNJ7rethzdvJVzfM+1utZs/dFTw9bnRtsMngPMN/aaRlp
Ob2sKEXv7JthZA8Wt5HTS/uY/SeZqVA5yDIDq4LfetrHYnq8WndMH2Jlr7V9
/if62bZr+uy5n5rY5ei2ULfgAbbv9LkjD6+b2Z2w+vcTHg2wrOHIo9nSCAsZ
nX039JiRnd/v92hW1Ch7wPL/zZ0zyBJCPHZs/WqMBXplX6moHWS6moHhjaky
sPqaDZoTu3e+IQerQ2zDQMx2Ui0Hq0Ps6PHG1ORkBVg1seqr0f7hkhKsmtln
RZHJV+8owaqZBbvHRX+5xQ6sDrM9Uc9+bteqwOoI2xfw8r7LLRVYHWF5Rcr9
V2LUYHWUzWg4eaV5EgGrY+zm8QU5e8oIWB1j8zojJzWttQc3Y2nWK18ZuDgb
7O+a7OELkmYXlyED1Z3C8rfPOMChJ/ebdHoZ7Fr0Q4vDag0EFjzuzPSRw7dh
cUW3jRp4OOOd8I/S5WB85aFtzZsE5r2T7VN+lcP1DSuUucsd4VHJBfkqbwUc
WJl1/mqrI8DFqnXRKQrwfryq+ULWZMjZ7dPZUKWA4Hczc90XOsG5N0NqHd2V
EDO9fkje6ATzT7QNH4hXgrE2+9meg86Q/k9o0o1KJaxRLAiaJWm5dqDpjl4v
j9Ny7eDwbSg9c0PLtYODG8ujkhx0XBUE3W8Kddii46rgievyTPvvdFwVOPgs
dltGJK4autzaO5bESlw1bKr3lJLLJa4ayqMKjzqNSVw1/Fj1AHZHUi6BTf3H
15JiyiXwiz7EL/FryiWwqMQoNX1DuQScY2Obiy9R7vj11fO2hlZQLoGAwrq0
rJuUS0AK0VxUNlIugQNTb3+e8DvlEugyJsU3/kG5BO5dapl/oZlyx693Lfk+
5G/KJdDdvqL+YAflEvjwJ3NFx0vKJVB7tjx3fSflEiiOmBLt1U25BGJvtr6o
7KdcAnV5BdUzjZRLICjpg9KTg5RLwNX3euJmE+USOCTbGVFjplwChj+nBfiN
UO74/a81TMkfpdzx+5/IMo2NUa74nQrXU+F+VPg9KjwPFZ6XCv+HCv+XCvtB
hf2iwn5SYb+p8D6o8L6o8D6p8L6pUA9UqBcq1BMV6o0K9UiFeqVCPVOh3qlw
HiThvEjCeZKE8yYJ51EnnFedcJ51wnnXCv1AK/QL7f/9BMV+g2I/QrFfodjP
UOx3KPZDFPsliv0UxX6LYj9GsV+jtv0c+/yEtnmgBtu8wByZ0DZv7MA2jzCn
JrTNMwXY5h3m4IS2eSkDzFMU8xbFPEYxr1HMcxTzHsV5AMV5AcV5AsV5A8V5
BMV5BcV5BsV5B8V5CMV5CcV5CsV5C8V5DP0PKLZLHw==
                    "]]}}]}, {}, {}, {}, {}, {}, {}, {}, {
                 EdgeForm[], 
                 Directive[
                  GrayLevel[0.8]], 
                 GraphicsGroup[{{
                    Polygon[CompressedData["
1:eJxd1nlMVFcUB+AZBriAyDIPUKxLsUJwpypWxXqO1OBecSEYUiii1gUrgrGQ
UBUVKrZFQSkhriQa6xapa23qQiktSBEGUQFxQVHWEd7wYJC9j3u5zwx/TL5M
5sydN+/de87PLSxixXozlUp1VH71+TCrzlmlEuERVQcpls+iLS1ESKXqwH9J
YbmtjdivDgpLr55wdRKhgKqD+42x7lM95fdUHWQNt/P+xl/sVweXY6asKsgQ
4RJVBwe8Yg+nzzXAz9RimDC+xXnOyeZ+H0IVJDfkVUlQSS2Bxak+HeLoVlhA
fQwZ2wvtPXYa+30CVt/GR2NWW7+lEGxwq94wsh1CqeWw7kZh0oTvOmAj9Sns
OnJy/5ObnRBDrYCEroDEJG03JFKfw6ndXhVjA3sgg/oCwn2HbVj7Sy9spL4E
x7zWrlXRKnSiVkJbZ0TT5qFqbKG+gpWtwetJrhr9qa8g8WBJdFSUGTJfQ+71
oKn+Wg3mUKvg+4yAqOv3NMisAh/XsKCf1pjjDOob2Bb4+p9aBwtkvoVd3vUP
nO5YYAz1LaRlaHZfC7bEZGo1jClOvlY2iCCzBm4fnJyy7TJBZg1M1AcMKl1q
hV7UWnCyF61yOqyQWQsW945lfnLcGq2odbBl2p/l1ottcCO1Hi4tDMu4a7TB
c9R6MDYMc6hOG4QitQFurpyvSZ1ni79R9RC3IOHU9WpbZOph9PNFZacTBqMn
9R34fBaf6jrFDmdQGyF4ZFG7usQOQ6mNYMxPer1tjz2K1CZYYjZ51litAzJF
sGkKWq4Oc0Bbqgj77uKF47ccMI4qwp5VmYGR1o4YTzXArAelftZrHHE21QAv
nefFW/3uiM+oBrB2n+kyl2jRltoMjS61dbNDtKinNsPqolHaqEwtMpshM/BY
ol2vFi9Rm+GvbB1uDRAwhyrB6paDS8lZAZkS/Fvo6xXxq/w5VYJp543a0nMC
MiWwDwkpO3tRQFuqXJ87ca3fFbmeKoH3sYKYhNsCzqBKoPW1OaMpEdCJKkHc
8Ls/hD8SkClBozFyU8ljAfVUCe5fLJ90ukzAAqpc73z+D98Xcj1Vgqba+UV7
6uR6qgRf/d15pa5eQKYE+ScyU5fr5e9TJTi7YkiQW5OAZ6gShNyufpPVItdT
JShIO5rraZTrqRLMivzyQnKbgLOpEjh73IwI7RBwKFWCvarNK/I6BYynSiA+
HeHt1S0gU17/RvGQ9B55faq8/qGEjt5eeX3qwPcEeT2ToOl6BPnvMQny62ES
5NfLJGj6f+T1+/8vkyC/H0yC/H4xCZreT4L8fjMJmj4Pgvx5MQny58kkaPq8
CfL9wCTI9wuTIN9PTIJ8vzEJmu5Hub5/vzIJmu5ngny/Mwny88C0RNPzYon8
PDEtkZ83piXy88i0QH5emRbIzzPTAvl5Z5oj7wdMczTtF+bI+0nsW7/IW1ka
5P1m0qGarrhNGuT96ORHvvm2rhrk/Splq7u+ONsMeT/DM9nLgrabIe93FedP
qxeNNkPeDzt3DLba/p8aeb98MuZT/69j1cj76fSjz/Xx7mrk/XbvyweljoUq
5P34RxJjHrZThbxfuxgvJDR4qNC0n/cO6Pe9yjxg9ijzgtk9YJ50K/OG2TVg
HnUq84rZOWCedSjzjtmuzENmuzIvme+VeTrdLenalfw2Zd7qIP1d6vg2ZR77
9ozL8TtgVOb1vYVFX4RXtCrz/GpQjZ+LT6sy7y+/d5CmHmpR8kD89Gyfjysl
JS/oZtaQI3MkJU945I/YGZPSrOSN5lF5O94YDEoeSXPusBm1zKDklXnpny/s
yzE8zwTOdh33IeeIEGq3f1hfDuJ5aF3bncN9OYnnpZrw8sIPOUoET4+aLX05
i+etBZpGn31mIvA8tqmyxabP/wHxLXsm
                    "]]}}]}, {}, {}, {}, {}, {}, {
                 EdgeForm[], 
                 Directive[
                  GrayLevel[0.8]], 
                 GraphicsGroup[{{
                    Polygon[CompressedData["
1:eJxl1X1M1HUcwPED4pkA73eoOLOh6XBp3lQWIevzkzm1fBgijMaEIWaSVjy0
BZulUHdFKwjrYi58uE1HPjDJRKpFeBUFOjwOUQ98FvS8g+v4HV845qHSr8/P
z/f3R2zutff25Ta87/fzSSgoytgeqNFoKuV//3nJ4orTaCTQ4I/Ocqp8aWaX
We3P9bu/3r/Sy3vRi2Nxrx4a5T0ItcOdg4z3OtMKvzR3nLf5fWvMgo98vMPe
NZSJlgneud4Ex445D3m/edZavegDP+893xz67GrLJG/jo6yqau1j3of36q8v
zH7Ce1farB3bvp3iPa1z/FFmmUaknpgsGtk5M4D35vHc7aEdalfV9JaVlgby
7mjOWZauDeL9oTmrtPmc2iviC3K+2PoM7+Lsgb+cscG89yQNXdT9pnadOWjv
mdwQ3i/01J7piwzl3VqzZF/xKbUXu7Mi7RvCeOtipLB2v9rB5+qb5h0I5/3O
8l/7w9dF8G58rcDc5lPbNzwr1lEXybtl85og06oo3hVrjYebHWrPvfl63xHj
s+rf+7LBFL80mnfunO6HAb1q+y5UDxRXxvBeH7gkZaE2lnfESM6mgAK1P2kT
Txz4We3KzKbskvBpvFMu2leHb1X7dtwqQ9hPaofPf2X6ylAtb890pys1T+03
up/Xljap3ZRdXxU9pfbvf9jE97IE9fxYzYbQBrW1aRFHg3rV7vrK6J+a+n8r
Msg72zNj/xNB3IIykK49l6R/LIiKDD7W7MzonBREA8ogbkFLUb5fEGeiDFJK
Np6onRDEVJRBV913HYk++fNR+fNbHfcsY/LnowwaMmbkJIwI4lGUwYWDTaZN
bvk8ymDLn5OnXUPyeZTBiHNNd6VLEN0og4q447+k3RJERQbnT/a/dKRP/n2U
gcdX8nbvFfk8Kp+f3fbprsvyeZQB/f/oUAZJ9V3lxlZBTEYZ/N2xeNvq04LY
jjKIycvrazgpiFEog+XHfVr7MUFUlM9b0/RF38vnUQb0fSgyoO+rHWVA32cj
Ogr0fSuOAt0HNzoKdF+i0FGg+3QD9QLdt1TUC3QfDagX6L5WoBLQfY5CJaD7
rigBvQcJHQF6L/moB+g9JaMeoPeWiP4D9B4V3UDv9QfUDfSeJXQY6L0fQ4eA
5kEhOgQ0L8JQF9A8UXQCzRs96gSaR4oPgOaV4gOgeVaLOoDmXTl6H2geKt4H
mpfJ6D2geao4CDRv29FBoHmsOAA0r9PRu0DzfAy9CzTvdegdoH1QiN4G2hdm
9BbQPqlCbwLtm3L0OtA+KkSvAe2rfLQfaJ8p2oH2neJVoH24Fr0CtC/voL1A
+1TxEtC+/RLtAdrHjagNLLOjk95Kl55qg/Oe3fOXJUrQhdrAav/xYLxObtQG
6eut/VER0lNtsC/kRllIsAQm1Aa0/y+jNvgX2JcwVQ==
                    "]]}}]}, {}, {}}, {{}, {}, {}, 
                Annotation[{
                  Directive[
                   Opacity[1.], 
                   AbsoluteThickness[2], 
                   GrayLevel[0], 
                   Thickness[0.005]], 
                  Line[CompressedData["
1:eJxTTMoPSmViYGAwAWIQfenAS1EGhg/2DGAg4rCuwijkzAIEv9OgetIMx49w
vo72F1G7eZ/g/Mf2E16fePwZzveeYv3rg9JXOH9B8Tl+tdpvcD5Hbku5w4Hv
cH7sR8Vn6XI/4fyUred6dcp+wfl1k+e1X9v2G85v/RPa0Sv0F86fX29wWzP8
H5yf7SSVnjz1P5wveOLrn5ByBgcY//vv/PdZEoxwfvDX2FT24wh+R9/l8qIi
Jjj/+JYo4wAhZji/ZkFo0Zb9CL61ZFJUdyILnF8Q/ujoCwFWOL/O9NVZkb0I
/rQFzPWbY9ngfJWLEzbf4GaH8/f06U8sWIfg674J5b7uywHni/B/4DjyC8Fn
3T97vfIcTjg/x2T3TU5vLjh/jWfSgn3fEPxvr6UEnk3jhvO3BbszT3HhgfMb
PFrnb3mG4Cvd9bqxuJUX4V/zlimSRnxwfqzc+Z+MlxH8b6d6HxU08sP5Pkz6
VppCAnA+1/uoQMYkBL95n8OqOTsQ/MaQ9eGFnIJwvtXZ626ciQj+fVGXFo7t
CD6nqqWYI7sQnP9O7MVLmzgEP+K8vFDRegR/ffjsDr7/CP7BQxcc8kKFEeq/
9PmyL0PwhZy4ljBfRvDP9Lf++v8fwQcAEu7FAg==
                   "]]}, "Charting`Private`Tag#1"], 
                Annotation[{
                  Directive[
                   Opacity[1.], 
                   AbsoluteThickness[2], 
                   GrayLevel[0], 
                   Thickness[0.005]], 
                  Line[CompressedData["
1:eJxTTMoPSmViYGAQAWIQfenAS1EGhg/2JgVVrAwMAg4T2e6Us7F+sF/C+H2u
I6OAQ4DPuZs8XB/sRSYXmzUzCTicu75prqTIB/svW3PS2VgFHE6+q1Y11vhg
v+l33EkeLgGHAzJ8pmkBH+wN2p17JUUEHNZVGIWcWfDBXmcej6ixhoBDp0H1
pBmOH+2VzsxTSQsQcNDR/iJqN++T/Wmu2tb+5QIOj+0nvD7x+LP9T/4nVp9+
CDh4T7H+9UHpq73w0z67PR6CDguKz/Gr1X6zfzHnc7PnfEEHjtyWcocD3+2d
pB/KCnwQdIj9qPgsXe6nfXhNx8+Z7kIOKVvP9eqU/bKPXFus3D1XyKFu8rz2
a9t+2z9Y8nzh1rdCDq1/Qjt6hf7aK9aLJi12EXaYX29wWzP8n/0L+TNlp6YK
O2Q7SaUnT/1vP3vCsZsRT4UdGCAASos4AAARuYhW
                   "]]}, "Charting`Private`Tag#2"], 
                Annotation[{
                  Directive[
                   Opacity[1.], 
                   AbsoluteThickness[2], 
                   GrayLevel[0], 
                   Thickness[0.005]], 
                  Line[CompressedData["
1:eJxFxWssFAAcAPDj4h7kuBwxaRRjkRtuLVrOzfRA89zZrbvlJIvquLbOpjzK
ldaIkllet2kKzU0e1RLXy2HnJNWdnhvt5jB3ijN3uOqD///Dbz8foSg5y5ZA
ICT88/8PCj2DQDBGbV1t/01ib4cnxqunHKm4WvOk0cMVH1ks9AsLwBVeTqwz
iXhnQWiqSobfZBbeqYtegoP2LTMON/2GZ6Kq5odn/sBxNZFmo+8KLLuopvlf
McHk82UStmIV5i/56LK91+DTveqKoEtmuOhu043PfRZYup5WXkHfgJuLmV8D
uZtwLsczO/OeFXYZXllPlRDYW69aRIacnTZwygo/i6TEyysnJWKxLazs4YUl
0onwZVmauGcQj/QQ8m5lbIPzuNPvZp3t4CLW3JjrS7xWRizu5tvDeyequrUO
JLi/MqQ6rxMPXkhz0CSQYVeakfzWjNsN1sv3NFDgc+EvpihxVPjxMaFswISb
5j2ddbUOcF/KEWJNjCNcclTa3KPDfb8f17ZIt8ORB8pqPEKdYL73+JrNJG4a
rZjOK6XB8bYhEYF0Z5hq4CXZCPFrA+z2hmd4aaqcm09xgSPGNLGUDPwnI6aM
/BSn+B10iybR4UW3Wf0hAZ4+vpsuluNybn25kxV/9fo9+0LaDjh9uTKB1IoP
qTlM0UM8vM1E1zzCaQKBtrUDH1IGZ8Z24ax6VYG0H6dzqA+Ik3iJ18D13I/4
oin/7OQnfKRjan+LFi9htD3n/MANs0fGS/X4yTeWLv0cPtoor0lawFuT3Xk+
BlzQr/ulWMZVtfeVASY8Iv9Ee9UqzvDvE50y41cJOcnDFtz4ZReLuYELeifc
6zZx1W2p2WrF/wKPRCLr
                   "]]}, "Charting`Private`Tag#3"], 
                Annotation[{
                  Directive[
                   Opacity[1.], 
                   AbsoluteThickness[2], 
                   GrayLevel[0], 
                   Thickness[0.005]], 
                  Line[CompressedData["
1:eJwtzHtM02cUxvFeaN9SEEpfioOpDBSCdybCInWeY0dQVCYiBNMMpqgziJNb
HCQMBaUTXbgpI0QUSTA4cIEgyFyGwJgbyKDA2ATGnEYdF2FQbq20QEfze/84
+STfPDlu0XGhJwU8Hi94+Sz+3jyq4PF0EPNiVmoxX/x3slikg73CCeUlgQ5C
DmgHbKU68PIcPmPp2r77t5wddTAcO6C19CcTqR4+Xjo4YXh0zdKbV9n5fhai
g6N2l10svSplW1hHqQ4idjpvsPQr3qnXinZPQUDRh0GWvmnjrGJXyTQUKoxS
14NT8AryxtpezcC0a9u511NTsL9AadS5z4Fn++q0lPxpKE3S2num6aF7xzC5
vmsGJJ9nJmOzATL9WpTvvZiByCm3oVNr5qHqrWzGJ3cWTjzQZm/6wgj31cOB
Tso5OH+95PLTehM0BXV9FDs4B5qF8Kxs+SKoljY8Dryih9sXvAfXRyxBNxT9
V7DRALEql1PHvzGDn1t2bU27ARza5hbCknnI+RYMprjJ0+/wkXMeDs9FniSt
fOSch6yc3uTERAFyGqG1Tu0TIhcipwm+LA1PrGsSIqcJlM7R6q+PWSHnAsRH
vPxlRCZCzkU47/um0/GRCDkXobBUeKE2UoycS7CuJ6+234Ygpxkacrbmx1cR
5DTD5vFwm75gCTrpKzVjnjx0tNdJHhsleJWkWEWn8VDUVFy99qY1Xnze2eeg
5eGZ7T8OWO+Xot+NZ+OZHnz8Lii6tFEvxafr3g/5NJWP+jEX2VChDZrOrZAk
/cbH+sN7hAUBtjhYUcbf5y7A9L2a23VDtoh3Wg6qkwTo/mxff5lmBeaf9Rjv
aRGg8oPMAudtdljyrqrd1lmIkWu65vm9drgld3ghPUaI+vbsl/EZ9pj6b2DC
w2YhHhBs9V8vlzGtUDqpPsSPljGt8FIjVt58KGNaYUZYdUSCtQNThP6dfYHW
xxyYInyuCMiUfO/AFKG1xw6n3UTOFOOE08jozig5U4xHulzlidVyphirI4qz
7Mxyphh/aunGs+GUSfDIbE4wKadMgr9qVd5xdymT4PYKvbzvW8okaB8V1V9+
jzKX962bjwfWUCZB3+KOFE0DZRKUq6R3hL2USTB9VeNXsX9QJsEJfUJM75+U
SfDJvYEtZf2UubxXVPyg+ocyCU6O7OnKGKVMgp/8bKoZfUOZBNtvVRccGqdM
guWhK9Vuk5RJMKph6HXzLGUS7Ci80eqlp0yC/gkfV+YZKJOgwrM+7qiRMgle
5J0ObTNRJkHdX6t9vRcpc/n/g56VRUuUufw/V2M0mymT4P8kNini
                   "]]}, "Charting`Private`Tag#4"], 
                Annotation[{
                  Directive[
                   Opacity[1.], 
                   AbsoluteThickness[2], 
                   GrayLevel[0], 
                   Thickness[0.005]], 
                  Line[CompressedData["
1:eJwtzH9M1HUcx/EDAg64+HFfUHFmw9Th0mQqi4D1esucWopDhOFYMMRM0oof
bcFmKdRd0QpCI+bCH7fpyB9MMpFqEVJRoDvhEBXwt6DnHVzH9/jAMQ+Vvr2/
98dnj332eX5eMfmF6Tt8NRpNqnL+90q7PUqjkXGVtWB/wK3SAH8ZtawFaRu7
B3XBslcLuvt/OhwdKcPMWnDRuWfRyljlzlrQPi80/p002asFZ8pWZJhNMhpZ
C76M23Pg4GoXvmZ7sfTliajXj4x7vYJh1Ix2DQvcY/uwoTbJIy+YxHr2Gkwf
doct/sTt9Tq07xtKqX3Kaz9yXDHWnfMfI48dxNvnu6uWfuRBAXsDe7898sX1
lmmUsTdhfJJZWaV/ikr2No7ui7u5JOsZTOwd7E6Zu3P7dzMoYO8iomvySUap
hiLZe5iaLhzbNceHJtj72DKZsyOw04fS2PuorO4rLSnxJdUhdDZnr0zT+1EH
O4yPTZklzRf8SHUYSdH52V9te44S2Acoyhr62xbuT6oPsTd+5HLk7/5Uxj5E
nclv37mcAKphrVjYW3NuICSQVB+htXr5/qIzgaT6CMscmSH9qVqKY22IDJO1
HR4tqdrgf6G+6aVDQaRl7Xhv1W+DQRuCqYAdQeMb+aY2dzCdYEfgHp0bbq0L
IZkdRcuWdX61a3T0I+tA+Xrj0WarjlQdWHD7zYFjxucplv0XSa8aaqNXhFIC
60TO/J7HPn2hlMc64b5UNVRUEUYyO4aNvssTl+jDSVVG8Fj2Zp/8cNKxMj5r
o1OHfgmnclZGRUZTVnFQBBlYFxIv968N2hZByawLd6PWGLQ/R9At1oWgRa/N
Wh2oJx07Ducsmz05V08Odhxbe17UlzTpSXUcTVn1laEzempkx/HHnxb6IFOi
DlZg60R1amCDRKoC/3SnxBX+oLyzAqtOuvX9JyRSFQjLzR1oOC2RjlX6zmXb
155VelYgvt5cZmyVKIEV0KcEH/frkyiSFSif1/b57qsSqQo43cXv9l2TyMEK
XDw9+MqxAYnMrNJHnfw15Y7SswJjtnU9FXalZwXe+mv6rH1EIlWBS4ebajc7
lP+sQEP67OyYMYmOswK5rdYH7RNKzwqY677vjHUrPSuQWLzpVM2URMmsQNTi
lsI8j0RzWIFPNbvSu6YlMrAC8o0X4uOeSqSq7J/vnX3wmbLPKvvfGD0zM8o+
K/AfrQJS8g==
                   "]]}, "Charting`Private`Tag#5"], 
                Annotation[{
                  Directive[
                   Opacity[1.], 
                   AbsoluteThickness[2], 
                   GrayLevel[0], 
                   Thickness[0.005]], 
                  Line[CompressedData["
1:eJxTTMoPSmViYGAwAWIQfenAS1EGhg/2DGAgcmBdhVHImQUIfqdB9aQZjh/h
fB3tL6J28z7B+Y/tJ7w+8fgznO89xfrXB6WvcP6C4nP8arXf4HyO3JZyhwPf
4fzYj4rP0uV+wvkpW8/16pT9gvPrJs9rv7btN5zf+ie0o1foL5w/v97gtmb4
Pzg/20kqPXnqfzhf8MTXPyHlDA4w/vff+e+zJBjh/OCvsansxxH8jr7L5UVF
THD+8S1RxgFCzHB+zYLQoi37EXxryaSo7kQWOL8g/NHRFwKscH6d6auzInsR
/GkLmOs3x7LB+SoXJ2y+wc0O5+/p059YsA7B130Tyn3dlwPOF+H/wHHkF4LP
un/2euU5nHB+jsnum5zeXHD+Gs+kBfu+IfjfXksJPJvGDedvC3ZnnuLCA+c3
eLTO3/IMwVe663VjcSsvwr/mLVMkjfjg/Fi58z8ZLyP43071Pipo5IfzfZj0
rTSFBOB8rvdRgYxJCH7zPodVc3Yg+I0h68MLOQXhfKuz1904ExH8+6IuLRzb
EXxOVUsxR3YhOP+d2IuXNnEIfsR5eaGi9Qj++vDZHXz/EfyDhy445IUKI9R/
6fNlX4bgCzlxLWG+jOCf6W/99f8/gg8An1XfAg==
                   "]]}, "Charting`Private`Tag#6"]}}, {}}, "GCFlag" -> True|>,
           "Meta" -> <|
           "DefaultHighlight" -> {"Dynamic", None}, "Index" -> {}, "Function" -> 
            Plot, "GroupHighlight" -> False|>|>]]& )[<|
        "HighlightElements" -> <|
          "Label" -> {"XYLabel"}, "Ball" -> {"InterpolatedBall"}|>, 
         "LayoutOptions" -> <|
          "PanelPlotLayout" -> <||>, "PlotRange" -> {{-5., 5.}, {-5., 5.}}, 
           "Frame" -> {{False, False}, {False, False}}, 
           "AxesOrigin" -> {0., 0.}, "ImageSize" -> {360, 360}, 
           "Axes" -> {True, True}, "LabelStyle" -> {}, "AspectRatio" -> 1, 
           "DefaultStyle" -> {
             Directive[
              Opacity[1.], 
              AbsoluteThickness[2], 
              GrayLevel[0], 
              Thickness[0.005]], 
             Directive[
              Opacity[1.], 
              AbsoluteThickness[2], 
              GrayLevel[0], 
              Thickness[0.005]], 
             Directive[
              Opacity[1.], 
              AbsoluteThickness[2], 
              GrayLevel[0], 
              Thickness[0.005]], 
             Directive[
              Opacity[1.], 
              AbsoluteThickness[2], 
              GrayLevel[0], 
              Thickness[0.005]], 
             Directive[
              Opacity[1.], 
              AbsoluteThickness[2], 
              GrayLevel[0], 
              Thickness[0.005]], 
             Directive[
              Opacity[1.], 
              AbsoluteThickness[2], 
              GrayLevel[0], 
              Thickness[0.005]]}, 
           "HighlightLabelingFunctions" -> <|"CoordinatesToolOptions" -> ({
               (Identity[#]& )[
                Part[#, 1]], 
               (Identity[#]& )[
                Part[#, 2]]}& ), 
             "ScalingFunctions" -> {{Identity, Identity}, {
               Identity, Identity}}|>, 
           "Primitives" -> {{{{}, {}, {}, {}, {}, {}, {}, {}, {}, {}, {}, {}, \
{}, {}, {}, {}, {}, {}, {}, {}, {}, {}, {}, {}, {}, {}, {}, {
                EdgeForm[], 
                Directive[
                 GrayLevel[0], 
                 HatchFilling[], 
                 Opacity[0.5]], 
                GraphicsGroup[{{
                   Polygon[CompressedData["
1:eJxl1fkz1GEcwPHv0mKX7He/u1spaqgMk2on1ERTj82EVCMxK5OdWsl0umbS
JCE2GkOUjHJtw+hux1lNQperbVUqdJ9aHaywslvpmJ7n80OfmWde8/wBn/fH
Xh4VGGFCUZT89/vjg6Y+EUXplmFzzZ7Fm7HBgFWaHisuqOmqKrYRgm39CbNd
ncAmW2v3LQHgxT0LgtRK8JA44UiB1yDRZc6waGnJV+LbZTmfWt8OEf3zPA06
hxGiMk7Dc0zUEy12psWjplFi2KB9b+T0MeLmWk2Wy24Dcf/RkvTHdUai4ntw
Rhbzg1iaJH7qLP1J3C6ZGhl+bJzIbx35HhRPIeyoMWpg2xQWcd1IWIR5C5iR
3RkfG2tCbKkJdQ1gTIn7lMGxNY2gp408NHPTBGK09M1tLc0m7nf/eFd4DcxX
miZVh5kRZ93Pqe62NCfWZ8/Pjb4Izv0cbNm12oIo5OksbhlAdmOhamYRh7jD
7WoPx59LPO8nVzboQf2nqXRvviWxbp2PaZ63FTHZV1Fa0ws6PF/ZXaaYSPRc
lJZns8CaGDa9Y4zVCerbs95Ep/CIq0zmezgzNJE7ELqWJQdTG9DZostgSpBK
GsPhEz3udq3gbAJfirzTLC6BnNmLJ3mZM8T+Sdq+JTIwpGMGE6sCVdLCDOtx
8PqNe2hXsIAYMpy92rwCbNZIxFGnQLczeqbrNMiTyborzoHNLXPDV1SC7oXq
PYp6kJFwy007wWTbhoPbH4L9+pitnY/AtnM988q6wWTRmSuSF+CA1qcjpQ/c
cNNY2fcRbC9W5a39DFYETg61HwBl9b3vmoZBdf6JFic96BGz5mzOKChyrIva
aAAPUNsCW42g7omdu/gHKKu9P7ngJ6g+rDCMj/8v9XeE/6TIH+9xYU5zT8h7
AcJ7rp2h3t1+TIBwB+yTRPIybwHCnXhV/uFk7RcG4Y6svxA3M7OYQbgz0n0Z
Y8d9GIQ7JJn22o7W8RHulLZoKNWvlI9wxwTvs5fW+/IR7twY753H1280wh28
w01UHD5FI9xJB3XJrC0BNMIddSmxErk60Qh3Vpy+PMtGSCPc4SqjrM2KSyPc
6eHaHZFmbBrhjguPxi1MNaER7nw5a7TYi0UjfAfcoveyKYpGvwDlWK8T
                    "]]}}]}, {}, {}, {}, {}, {}, {}, {}, {}, {}, {
                EdgeForm[], 
                Directive[
                 GrayLevel[0.8]], 
                GraphicsGroup[{{
                   Polygon[CompressedData["
1:eJxd1nlMVFcUB+BZmLkwIsy8C1ioSqFC3KUiNIL1HqlBcamIEgwpVFFrECsC
sZBQXKFqG1SUEgIuJBpasIHgVpu6UGoLUhyktAK1VqOWRSkM2yAzLGUy95TM
/WPyZW5e3ry579zzO15xiRHbFTKZrGD8Y/G3yg5XmczA4p/2ayzmqP9KVasM
bKWyK/iwwsDC1+hbHDUGNtO3bZdlXd90+ay7i4G1JbToLev3utJ9/Gca2LbB
W6cs65VTnQI+DjewzU5HPCzrZWkLN9YVGVjUEvfZlvVjfumn8pf1sOX574VZ
1ufO6Xddeq6X5bmaNJ7rethzdvJVzfM+1utZs/dFTw9bnRtsMngPMN/aaRlp
Ob2sKEXv7JthZA8Wt5HTS/uY/SeZqVA5yDIDq4LfetrHYnq8WndMH2Jlr7V9
/if62bZr+uy5n5rY5ei2ULfgAbbv9LkjD6+b2Z2w+vcTHg2wrOHIo9nSCAsZ
nX039JiRnd/v92hW1Ch7wPL/zZ0zyBJCPHZs/WqMBXplX6moHWS6moHhjaky
sPqaDZoTu3e+IQerQ2zDQMx2Ui0Hq0Ps6PHG1ORkBVg1seqr0f7hkhKsmtln
RZHJV+8owaqZBbvHRX+5xQ6sDrM9Uc9+bteqwOoI2xfw8r7LLRVYHWF5Rcr9
V2LUYHWUzWg4eaV5EgGrY+zm8QU5e8oIWB1j8zojJzWttQc3Y2nWK18ZuDgb
7O+a7OELkmYXlyED1Z3C8rfPOMChJ/ebdHoZ7Fr0Q4vDag0EFjzuzPSRw7dh
cUW3jRp4OOOd8I/S5WB85aFtzZsE5r2T7VN+lcP1DSuUucsd4VHJBfkqbwUc
WJl1/mqrI8DFqnXRKQrwfryq+ULWZMjZ7dPZUKWA4Hczc90XOsG5N0NqHd2V
EDO9fkje6ATzT7QNH4hXgrE2+9meg86Q/k9o0o1KJaxRLAiaJWm5dqDpjl4v
j9Ny7eDwbSg9c0PLtYODG8ujkhx0XBUE3W8Kddii46rgievyTPvvdFwVOPgs
dltGJK4autzaO5bESlw1bKr3lJLLJa4ayqMKjzqNSVw1/Fj1AHZHUi6BTf3H
15JiyiXwiz7EL/FryiWwqMQoNX1DuQScY2Obiy9R7vj11fO2hlZQLoGAwrq0
rJuUS0AK0VxUNlIugQNTb3+e8DvlEugyJsU3/kG5BO5dapl/oZlyx693Lfk+
5G/KJdDdvqL+YAflEvjwJ3NFx0vKJVB7tjx3fSflEiiOmBLt1U25BGJvtr6o
7KdcAnV5BdUzjZRLICjpg9KTg5RLwNX3euJmE+USOCTbGVFjplwChj+nBfiN
UO74/a81TMkfpdzx+5/IMo2NUa74nQrXU+F+VPg9KjwPFZ6XCv+HCv+XCvtB
hf2iwn5SYb+p8D6o8L6o8D6p8L6pUA9UqBcq1BMV6o0K9UiFeqVCPVOh3qlw
HiThvEjCeZKE8yYJ51EnnFedcJ51wnnXCv1AK/QL7f/9BMV+g2I/QrFfodjP
UOx3KPZDFPsliv0UxX6LYj9GsV+jtv0c+/yEtnmgBtu8wByZ0DZv7MA2jzCn
JrTNMwXY5h3m4IS2eSkDzFMU8xbFPEYxr1HMcxTzHsV5AMV5AcV5AsV5A8V5
BMV5BcV5BsV5B8V5CMV5CcV5CsV5C8V5DP0PKLZLHw==
                    "]]}}]}, {}, {}, {}, {}, {}, {}, {}, {
                EdgeForm[], 
                Directive[
                 GrayLevel[0.8]], 
                GraphicsGroup[{{
                   Polygon[CompressedData["
1:eJxd1nlMVFcUB+AZBriAyDIPUKxLsUJwpypWxXqO1OBecSEYUiii1gUrgrGQ
UBUVKrZFQSkhriQa6xapa23qQiktSBEGUQFxQVHWEd7wYJC9j3u5zwx/TL5M
5sydN+/de87PLSxixXozlUp1VH71+TCrzlmlEuERVQcpls+iLS1ESKXqwH9J
YbmtjdivDgpLr55wdRKhgKqD+42x7lM95fdUHWQNt/P+xl/sVweXY6asKsgQ
4RJVBwe8Yg+nzzXAz9RimDC+xXnOyeZ+H0IVJDfkVUlQSS2Bxak+HeLoVlhA
fQwZ2wvtPXYa+30CVt/GR2NWW7+lEGxwq94wsh1CqeWw7kZh0oTvOmAj9Sns
OnJy/5ObnRBDrYCEroDEJG03JFKfw6ndXhVjA3sgg/oCwn2HbVj7Sy9spL4E
x7zWrlXRKnSiVkJbZ0TT5qFqbKG+gpWtwetJrhr9qa8g8WBJdFSUGTJfQ+71
oKn+Wg3mUKvg+4yAqOv3NMisAh/XsKCf1pjjDOob2Bb4+p9aBwtkvoVd3vUP
nO5YYAz1LaRlaHZfC7bEZGo1jClOvlY2iCCzBm4fnJyy7TJBZg1M1AcMKl1q
hV7UWnCyF61yOqyQWQsW945lfnLcGq2odbBl2p/l1ottcCO1Hi4tDMu4a7TB
c9R6MDYMc6hOG4QitQFurpyvSZ1ni79R9RC3IOHU9WpbZOph9PNFZacTBqMn
9R34fBaf6jrFDmdQGyF4ZFG7usQOQ6mNYMxPer1tjz2K1CZYYjZ51litAzJF
sGkKWq4Oc0Bbqgj77uKF47ccMI4qwp5VmYGR1o4YTzXArAelftZrHHE21QAv
nefFW/3uiM+oBrB2n+kyl2jRltoMjS61dbNDtKinNsPqolHaqEwtMpshM/BY
ol2vFi9Rm+GvbB1uDRAwhyrB6paDS8lZAZkS/Fvo6xXxq/w5VYJp543a0nMC
MiWwDwkpO3tRQFuqXJ87ca3fFbmeKoH3sYKYhNsCzqBKoPW1OaMpEdCJKkHc
8Ls/hD8SkClBozFyU8ljAfVUCe5fLJ90ukzAAqpc73z+D98Xcj1Vgqba+UV7
6uR6qgRf/d15pa5eQKYE+ScyU5fr5e9TJTi7YkiQW5OAZ6gShNyufpPVItdT
JShIO5rraZTrqRLMivzyQnKbgLOpEjh73IwI7RBwKFWCvarNK/I6BYynSiA+
HeHt1S0gU17/RvGQ9B55faq8/qGEjt5eeX3qwPcEeT2ToOl6BPnvMQny62ES
5NfLJGj6f+T1+/8vkyC/H0yC/H4xCZreT4L8fjMJmj4Pgvx5MQny58kkaPq8
CfL9wCTI9wuTIN9PTIJ8vzEJmu5Hub5/vzIJmu5ngny/Mwny88C0RNPzYon8
PDEtkZ83piXy88i0QH5emRbIzzPTAvl5Z5oj7wdMczTtF+bI+0nsW7/IW1ka
5P1m0qGarrhNGuT96ORHvvm2rhrk/Splq7u+ONsMeT/DM9nLgrabIe93FedP
qxeNNkPeDzt3DLba/p8aeb98MuZT/69j1cj76fSjz/Xx7mrk/XbvyweljoUq
5P34RxJjHrZThbxfuxgvJDR4qNC0n/cO6Pe9yjxg9ijzgtk9YJ50K/OG2TVg
HnUq84rZOWCedSjzjtmuzENmuzIvme+VeTrdLenalfw2Zd7qIP1d6vg2ZR77
```
