## Supplementary material for "Evolution of the division of labor between two interacting public tasks": Electronic supplementary material: two-interacting-tasks-analysis.nb (part 2 of 4)

```
9ozL8TtgVOb1vYVFX4RXtCrz/GpQjZ+LT6sy7y+/d5CmHmpR8kD89Gyfjysl
JS/oZtaQI3MkJU945I/YGZPSrOSN5lF5O94YDEoeSXPusBm1zKDklXnpny/s
yzE8zwTOdh33IeeIEGq3f1hfDuJ5aF3bncN9OYnnpZrw8sIPOUoET4+aLX05
i+etBZpGn31mIvA8tqmyxabP/wHxLXsm
                    "]]}}]}, {}, {}, {}, {}, {}, {
                EdgeForm[], 
                Directive[
                 GrayLevel[0.8]], 
                GraphicsGroup[{{
                   Polygon[CompressedData["
1:eJxl1X1M1HUcwPED4pkA73eoOLOh6XBp3lQWIevzkzm1fBgijMaEIWaSVjy0
BZulUHdFKwjrYi58uE1HPjDJRKpFeBUFOjwOUQ98FvS8g+v4HV845qHSr8/P
z/f3R2zutff25Ta87/fzSSgoytgeqNFoKuV//3nJ4orTaCTQ4I/Ocqp8aWaX
We3P9bu/3r/Sy3vRi2Nxrx4a5T0ItcOdg4z3OtMKvzR3nLf5fWvMgo98vMPe
NZSJlgneud4Ex445D3m/edZavegDP+893xz67GrLJG/jo6yqau1j3of36q8v
zH7Ce1farB3bvp3iPa1z/FFmmUaknpgsGtk5M4D35vHc7aEdalfV9JaVlgby
7mjOWZauDeL9oTmrtPmc2iviC3K+2PoM7+Lsgb+cscG89yQNXdT9pnadOWjv
mdwQ3i/01J7piwzl3VqzZF/xKbUXu7Mi7RvCeOtipLB2v9rB5+qb5h0I5/3O
8l/7w9dF8G58rcDc5lPbNzwr1lEXybtl85og06oo3hVrjYebHWrPvfl63xHj
s+rf+7LBFL80mnfunO6HAb1q+y5UDxRXxvBeH7gkZaE2lnfESM6mgAK1P2kT
Txz4We3KzKbskvBpvFMu2leHb1X7dtwqQ9hPaofPf2X6ylAtb890pys1T+03
up/Xljap3ZRdXxU9pfbvf9jE97IE9fxYzYbQBrW1aRFHg3rV7vrK6J+a+n8r
Msg72zNj/xNB3IIykK49l6R/LIiKDD7W7MzonBREA8ogbkFLUb5fEGeiDFJK
Np6onRDEVJRBV913HYk++fNR+fNbHfcsY/LnowwaMmbkJIwI4lGUwYWDTaZN
bvk8ymDLn5OnXUPyeZTBiHNNd6VLEN0og4q447+k3RJERQbnT/a/dKRP/n2U
gcdX8nbvFfk8Kp+f3fbprsvyeZQB/f/oUAZJ9V3lxlZBTEYZ/N2xeNvq04LY
jjKIycvrazgpiFEog+XHfVr7MUFUlM9b0/RF38vnUQb0fSgyoO+rHWVA32cj
Ogr0fSuOAt0HNzoKdF+i0FGg+3QD9QLdt1TUC3QfDagX6L5WoBLQfY5CJaD7
rigBvQcJHQF6L/moB+g9JaMeoPeWiP4D9B4V3UDv9QfUDfSeJXQY6L0fQ4eA
5kEhOgQ0L8JQF9A8UXQCzRs96gSaR4oPgOaV4gOgeVaLOoDmXTl6H2geKt4H
mpfJ6D2geao4CDRv29FBoHmsOAA0r9PRu0DzfAy9CzTvdegdoH1QiN4G2hdm
9BbQPqlCbwLtm3L0OtA+KkSvAe2rfLQfaJ8p2oH2neJVoH24Fr0CtC/voL1A
+1TxEtC+/RLtAdrHjagNLLOjk95Kl55qg/Oe3fOXJUrQhdrAav/xYLxObtQG
6eut/VER0lNtsC/kRllIsAQm1Aa0/y+jNvgX2JcwVQ==
                    "]]}}]}, {}, {}}, {{}, {}, {}, 
               Annotation[{
                 Directive[
                  Opacity[1.], 
                  AbsoluteThickness[2], 
                  GrayLevel[0], 
                  Thickness[0.005]], 
                 Line[CompressedData["
1:eJxTTMoPSmViYGAwAWIQfenAS1EGhg/2DGAg4rCuwijkzAIEv9OgetIMx49w
vo72F1G7eZ/g/Mf2E16fePwZzveeYv3rg9JXOH9B8Tl+tdpvcD5Hbku5w4Hv
cH7sR8Vn6XI/4fyUred6dcp+wfl1k+e1X9v2G85v/RPa0Sv0F86fX29wWzP8
H5yf7SSVnjz1P5wveOLrn5ByBgcY//vv/PdZEoxwfvDX2FT24wh+R9/l8qIi
Jjj/+JYo4wAhZji/ZkFo0Zb9CL61ZFJUdyILnF8Q/ujoCwFWOL/O9NVZkb0I
/rQFzPWbY9ngfJWLEzbf4GaH8/f06U8sWIfg674J5b7uywHni/B/4DjyC8Fn
3T97vfIcTjg/x2T3TU5vLjh/jWfSgn3fEPxvr6UEnk3jhvO3BbszT3HhgfMb
PFrnb3mG4Cvd9bqxuJUX4V/zlimSRnxwfqzc+Z+MlxH8b6d6HxU08sP5Pkz6
VppCAnA+1/uoQMYkBL95n8OqOTsQ/MaQ9eGFnIJwvtXZ626ciQj+fVGXFo7t
CD6nqqWYI7sQnP9O7MVLmzgEP+K8vFDRegR/ffjsDr7/CP7BQxcc8kKFEeq/
9PmyL0PwhZy4ljBfRvDP9Lf++v8fwQcAEu7FAg==
                  "]]}, "Charting`Private`Tag#1"], 
               Annotation[{
                 Directive[
                  Opacity[1.], 
                  AbsoluteThickness[2], 
                  GrayLevel[0], 
                  Thickness[0.005]], 
                 Line[CompressedData["
1:eJxTTMoPSmViYGAQAWIQfenAS1EGhg/2JgVVrAwMAg4T2e6Us7F+sF/C+H2u
I6OAQ4DPuZs8XB/sRSYXmzUzCTicu75prqTIB/svW3PS2VgFHE6+q1Y11vhg
v+l33EkeLgGHAzJ8pmkBH+wN2p17JUUEHNZVGIWcWfDBXmcej6ixhoBDp0H1
pBmOH+2VzsxTSQsQcNDR/iJqN++T/Wmu2tb+5QIOj+0nvD7x+LP9T/4nVp9+
CDh4T7H+9UHpq73w0z67PR6CDguKz/Gr1X6zfzHnc7PnfEEHjtyWcocD3+2d
pB/KCnwQdIj9qPgsXe6nfXhNx8+Z7kIOKVvP9eqU/bKPXFus3D1XyKFu8rz2
a9t+2z9Y8nzh1rdCDq1/Qjt6hf7aK9aLJi12EXaYX29wWzP8n/0L+TNlp6YK
O2Q7SaUnT/1vP3vCsZsRT4UdGCAASos4AAARuYhW
                  "]]}, "Charting`Private`Tag#2"], 
               Annotation[{
                 Directive[
                  Opacity[1.], 
                  AbsoluteThickness[2], 
                  GrayLevel[0], 
                  Thickness[0.005]], 
                 Line[CompressedData["
1:eJxFxWssFAAcAPDj4h7kuBwxaRRjkRtuLVrOzfRA89zZrbvlJIvquLbOpjzK
ldaIkllet2kKzU0e1RLXy2HnJNWdnhvt5jB3ijN3uOqD///Dbz8foSg5y5ZA
ICT88/8PCj2DQDBGbV1t/01ib4cnxqunHKm4WvOk0cMVH1ks9AsLwBVeTqwz
iXhnQWiqSobfZBbeqYtegoP2LTMON/2GZ6Kq5odn/sBxNZFmo+8KLLuopvlf
McHk82UStmIV5i/56LK91+DTveqKoEtmuOhu043PfRZYup5WXkHfgJuLmV8D
uZtwLsczO/OeFXYZXllPlRDYW69aRIacnTZwygo/i6TEyysnJWKxLazs4YUl
0onwZVmauGcQj/QQ8m5lbIPzuNPvZp3t4CLW3JjrS7xWRizu5tvDeyequrUO
JLi/MqQ6rxMPXkhz0CSQYVeakfzWjNsN1sv3NFDgc+EvpihxVPjxMaFswISb
5j2ddbUOcF/KEWJNjCNcclTa3KPDfb8f17ZIt8ORB8pqPEKdYL73+JrNJG4a
rZjOK6XB8bYhEYF0Z5hq4CXZCPFrA+z2hmd4aaqcm09xgSPGNLGUDPwnI6aM
/BSn+B10iybR4UW3Wf0hAZ4+vpsuluNybn25kxV/9fo9+0LaDjh9uTKB1IoP
qTlM0UM8vM1E1zzCaQKBtrUDH1IGZ8Z24ax6VYG0H6dzqA+Ik3iJ18D13I/4
oin/7OQnfKRjan+LFi9htD3n/MANs0fGS/X4yTeWLv0cPtoor0lawFuT3Xk+
BlzQr/ulWMZVtfeVASY8Iv9Ee9UqzvDvE50y41cJOcnDFtz4ZReLuYELeifc
6zZx1W2p2WrF/wKPRCLr
                  "]]}, "Charting`Private`Tag#3"], 
               Annotation[{
                 Directive[
                  Opacity[1.], 
                  AbsoluteThickness[2], 
                  GrayLevel[0], 
                  Thickness[0.005]], 
                 Line[CompressedData["
1:eJwtzHtM02cUxvFeaN9SEEpfioOpDBSCdybCInWeY0dQVCYiBNMMpqgziJNb
HCQMBaUTXbgpI0QUSTA4cIEgyFyGwJgbyKDA2ATGnEYdF2FQbq20QEfze/84
+STfPDlu0XGhJwU8Hi94+Sz+3jyq4PF0EPNiVmoxX/x3slikg73CCeUlgQ5C
DmgHbKU68PIcPmPp2r77t5wddTAcO6C19CcTqR4+Xjo4YXh0zdKbV9n5fhai
g6N2l10svSplW1hHqQ4idjpvsPQr3qnXinZPQUDRh0GWvmnjrGJXyTQUKoxS
14NT8AryxtpezcC0a9u511NTsL9AadS5z4Fn++q0lPxpKE3S2num6aF7xzC5
vmsGJJ9nJmOzATL9WpTvvZiByCm3oVNr5qHqrWzGJ3cWTjzQZm/6wgj31cOB
Tso5OH+95PLTehM0BXV9FDs4B5qF8Kxs+SKoljY8Dryih9sXvAfXRyxBNxT9
V7DRALEql1PHvzGDn1t2bU27ARza5hbCknnI+RYMprjJ0+/wkXMeDs9FniSt
fOSch6yc3uTERAFyGqG1Tu0TIhcipwm+LA1PrGsSIqcJlM7R6q+PWSHnAsRH
vPxlRCZCzkU47/um0/GRCDkXobBUeKE2UoycS7CuJ6+234Ygpxkacrbmx1cR
5DTD5vFwm75gCTrpKzVjnjx0tNdJHhsleJWkWEWn8VDUVFy99qY1Xnze2eeg
5eGZ7T8OWO+Xot+NZ+OZHnz8Lii6tFEvxafr3g/5NJWP+jEX2VChDZrOrZAk
/cbH+sN7hAUBtjhYUcbf5y7A9L2a23VDtoh3Wg6qkwTo/mxff5lmBeaf9Rjv
aRGg8oPMAudtdljyrqrd1lmIkWu65vm9drgld3ghPUaI+vbsl/EZ9pj6b2DC
w2YhHhBs9V8vlzGtUDqpPsSPljGt8FIjVt58KGNaYUZYdUSCtQNThP6dfYHW
xxyYInyuCMiUfO/AFKG1xw6n3UTOFOOE08jozig5U4xHulzlidVyphirI4qz
7Mxyphh/aunGs+GUSfDIbE4wKadMgr9qVd5xdymT4PYKvbzvW8okaB8V1V9+
jzKX962bjwfWUCZB3+KOFE0DZRKUq6R3hL2USTB9VeNXsX9QJsEJfUJM75+U
SfDJvYEtZf2UubxXVPyg+ocyCU6O7OnKGKVMgp/8bKoZfUOZBNtvVRccGqdM
guWhK9Vuk5RJMKph6HXzLGUS7Ci80eqlp0yC/gkfV+YZKJOgwrM+7qiRMgle
5J0ObTNRJkHdX6t9vRcpc/n/g56VRUuUufw/V2M0mymT4P8kNini
                  "]]}, "Charting`Private`Tag#4"], 
               Annotation[{
                 Directive[
                  Opacity[1.], 
                  AbsoluteThickness[2], 
                  GrayLevel[0], 
                  Thickness[0.005]], 
                 Line[CompressedData["
1:eJwtzH9M1HUcx/EDAg64+HFfUHFmw9Th0mQqi4D1esucWopDhOFYMMRM0oof
bcFmKdRd0QpCI+bCH7fpyB9MMpFqEVJRoDvhEBXwt6DnHVzH9/jAMQ+Vvr2/
98dnj332eX5eMfmF6Tt8NRpNqnL+90q7PUqjkXGVtWB/wK3SAH8ZtawFaRu7
B3XBslcLuvt/OhwdKcPMWnDRuWfRyljlzlrQPi80/p002asFZ8pWZJhNMhpZ
C76M23Pg4GoXvmZ7sfTliajXj4x7vYJh1Ix2DQvcY/uwoTbJIy+YxHr2Gkwf
doct/sTt9Tq07xtKqX3Kaz9yXDHWnfMfI48dxNvnu6uWfuRBAXsDe7898sX1
lmmUsTdhfJJZWaV/ikr2No7ui7u5JOsZTOwd7E6Zu3P7dzMoYO8iomvySUap
hiLZe5iaLhzbNceHJtj72DKZsyOw04fS2PuorO4rLSnxJdUhdDZnr0zT+1EH
O4yPTZklzRf8SHUYSdH52V9te44S2Acoyhr62xbuT6oPsTd+5HLk7/5Uxj5E
nclv37mcAKphrVjYW3NuICSQVB+htXr5/qIzgaT6CMscmSH9qVqKY22IDJO1
HR4tqdrgf6G+6aVDQaRl7Xhv1W+DQRuCqYAdQeMb+aY2dzCdYEfgHp0bbq0L
IZkdRcuWdX61a3T0I+tA+Xrj0WarjlQdWHD7zYFjxucplv0XSa8aaqNXhFIC
60TO/J7HPn2hlMc64b5UNVRUEUYyO4aNvssTl+jDSVVG8Fj2Zp/8cNKxMj5r
o1OHfgmnclZGRUZTVnFQBBlYFxIv968N2hZByawLd6PWGLQ/R9At1oWgRa/N
Wh2oJx07Ducsmz05V08Odhxbe17UlzTpSXUcTVn1laEzempkx/HHnxb6IFOi
DlZg60R1amCDRKoC/3SnxBX+oLyzAqtOuvX9JyRSFQjLzR1oOC2RjlX6zmXb
155VelYgvt5cZmyVKIEV0KcEH/frkyiSFSif1/b57qsSqQo43cXv9l2TyMEK
XDw9+MqxAYnMrNJHnfw15Y7SswJjtnU9FXalZwXe+mv6rH1EIlWBS4ebajc7
lP+sQEP67OyYMYmOswK5rdYH7RNKzwqY677vjHUrPSuQWLzpVM2URMmsQNTi
lsI8j0RzWIFPNbvSu6YlMrAC8o0X4uOeSqSq7J/vnX3wmbLPKvvfGD0zM8o+
K/AfrQJS8g==
                  "]]}, "Charting`Private`Tag#5"], 
               Annotation[{
                 Directive[
                  Opacity[1.], 
                  AbsoluteThickness[2], 
                  GrayLevel[0], 
                  Thickness[0.005]], 
                 Line[CompressedData["
1:eJxTTMoPSmViYGAwAWIQfenAS1EGhg/2DGAgcmBdhVHImQUIfqdB9aQZjh/h
fB3tL6J28z7B+Y/tJ7w+8fgznO89xfrXB6WvcP6C4nP8arXf4HyO3JZyhwPf
4fzYj4rP0uV+wvkpW8/16pT9gvPrJs9rv7btN5zf+ie0o1foL5w/v97gtmb4
Pzg/20kqPXnqfzhf8MTXPyHlDA4w/vff+e+zJBjh/OCvsansxxH8jr7L5UVF
THD+8S1RxgFCzHB+zYLQoi37EXxryaSo7kQWOL8g/NHRFwKscH6d6auzInsR
/GkLmOs3x7LB+SoXJ2y+wc0O5+/p059YsA7B130Tyn3dlwPOF+H/wHHkF4LP
un/2euU5nHB+jsnum5zeXHD+Gs+kBfu+IfjfXksJPJvGDedvC3ZnnuLCA+c3
eLTO3/IMwVe663VjcSsvwr/mLVMkjfjg/Fi58z8ZLyP43071Pipo5IfzfZj0
rTSFBOB8rvdRgYxJCH7zPodVc3Yg+I0h68MLOQXhfKuz1904ExH8+6IuLRzb
EXxOVUsxR3YhOP+d2IuXNnEIfsR5eaGi9Qj++vDZHXz/EfyDhy445IUKI9R/
6fNlX4bgCzlxLWG+jOCf6W/99f8/gg8An1XfAg==
                  "]]}, "Charting`Private`Tag#6"]}}, {}}, "GCFlag" -> True|>, 
         "Meta" -> <|
          "DefaultHighlight" -> {"Dynamic", None}, "Index" -> {}, "Function" -> 
           Plot, "GroupHighlight" -> False|>|>],
       ImageSizeCache->{{4.503599627370496*^15, -4.503599627370496*^15}, {
        4.503599627370496*^15, -4.503599627370496*^15}}],
      Selectable->False]},
    Annotation[{
      GraphicsComplex[CompressedData["
1:eJyF2HtQ1WUex/FzuP0ASQ4HsLDMxZShsqK8rInrcyQHtctGpkMxyhpdvG5e
mJJZMzFhpW1RTHLcVGRHxtJcWa9bs6bPuuSFjniMEslMvHBThAM/LgIqC8/6
+T79vjM76z/v+Y4O4znPPK95+EanLZz6po/NZptnt9n6+p2sj7TZvMKm/kS4
Poxb9vHGCc00D3+0NXJ8QQvNV0Te9RNXTJqfy4/v8g5po7kwvSw0Znk7zYG/
z1rqkh00z2yOrpn9YCfNbxwoyx3+bhfN768vWH32YDfN2bem5+Q6b9O8dUXc
+YeT79A8P2Hg7Nc/6aE57ETbrWlLbS7MHd0Lm+bdZ6f55baZbxrH9Zyzpnzp
kiU+NB/fnzIiyelL83uF05fsP6Ln+Ki0lI9e86N5UfLlb+oc/jS/P+raqYiv
9byh0HfFvpkBNA89k7fvXD+D5kNrnli3aLeeH2uY3q/ihUCaI0K9gSVdevY/
sqn4oc1BNC8Y+c/KoOeCad41Ja3wcLue268PdNRs6EfzwZcn+eZPDKE5c3L2
1v01eh5y4dlz27Lv0Z/311n5UU/1p3nmg6c77eV6bi/NvbxoZSjNz/s8MfZh
p4Pm4KaUl+xpel512LVz85d6XjmtOHlxUBjNY09VJAa9pueLkROzAv+h56Bh
Tw+YYDhpbhxQVz8uVc+vnB7sXFKs5+LkTTn9e/T8r6Me19vTw/W/b13zgrFd
z+612V09PXrenfHUNHehvh/OhOAi33L997g/Ixf9wd9mc9D9GeIuGPpWkoPu
z7fBy7PXfuag+9MZenVsy00H3Z/w6jXjD00Oo/tTt9lcNWVrGN2fhPsvDXJ4
w+j+JL+X0/mXSU66P6/+Lf2hj7Y46f5UFdX+9cANJ92f6BWRadsmhtP9qRvs
frf0k3C6P5vyjlW+Uh3+f+/PuoCflgb40/chMeeregTmyb6N8at8vDSj/+v7
HV4QEjki1uGSD/Qf9VaSV8StfiY3KsLhOtm4bNiIWK/Y2516MiTY4Sqr2Lsl
KsIrWg8smB3g73AlPV9WGRLsFRHr00ev8nHQ/6/I3rFlgt1B54PifFCcD4rz
QXE+KM4HxfmgOB8U54PifFCcD4rzQXE+KM4Hxfmg8A2Fbyh8Q+EbCt9Q+IbC
NxS+ofANhW8ofEPhGwrfUPiGwjcUvqHwDYVvKHxD4RsK31D4hsI3FL6h8A2F
byh8Q+EbCt9Q+IbCNxS+ofANhW8o7h+K+4fCNxT3ER21yZ2RfSjchTbVTTq9
sl4X9xU9dvyx1xP3hLvQzMgdXyX8rJt6qOaqbNXF/UZDU1PPbf8i3IWe/KLy
8W3ndLdPvTclukk3MubgwllduvABHbmj3VnxebgLbWxfPLf8B93SLcX5LzXo
jl382515HbreHweNiruty307VpYQt/Cz3s97t5kPHP7j/O91Z/y7e0/9NV33
hk+Px7brfmCbN/VEt27qgTP3bryjC8fmVrUG/9KziRt/M0U5etexDZFdwYNf
bCbHWgafeOdqczM5FlM6aHnGuhZyzPN0rbF+vEmOZY0+Gv+rKpMc233TYY5Y
20qO7U2pTRwQ30aOHZly+pn559vIsYQ7j5QkfthOjnnExhv5j3aQY6Ojc/ft
Ke1gnt0UVs86hdWzTmH1rEtYPesWVs+6hdWzW8Lq2W1h9ey2sHp2R1g96xFW
z3oEHBvQvjP7eoyNHPuTkeGXttxGjn1w8VRFWJmNHBv96YWGrGF2cuzs0CeT
frfMTo51v3NPYPq3dnLs/I5t9meH+JBjrqKjL6ak+5Bj694e1nDmqA85VnB/
QmlIlC859vja2luZc33JsWXViYu/lL7MMz/mmR/zzI955s8882ee+TPPAphn
AcyzAOZZAPPMYJ4ZzDODPEseF/VIn1dWzwzybFb/1QP7fLJ6ZjDPDPLsjY6v
P+7zyOqZwTwzmGcGeVY7v7Kszx+rZwbzzGCeGcwzgzyLjald0OeN1TODeWYw
zwzmmcE8M1z8/Wb1zGCeGcwzg3lmMM8M5plBnn2v6iHP/qx6hr3PviPPqlTL
ybPJqj+w99lZ9j6rIM9mqVaSZ3NUfyTPMlTPk2c5qhfIs0LVn8mzOaoXybMI
1SryrFX1EnmWpHqJeXaZPCtRvcI8u0KejVG9yjyrJs8yVKvJszzVGuZZLfOs
ljyLU60T1vdZnYBngar1Ap7NUb0m4NnnqtcEPPOqXhfw7O+qDcL6PmsQ8CxW
9YaAZ2NUGwU8m6XaKOCZV7VJWD3zCngWouoV8CxT1SvgWZZqs4Bn41SbBTz7
SbVZwLMQ1RYBzxpUW4TVsxYBz3aptgh4VqJqCqtnprB6ZtK7bJeqhzyLUDWF
9X3mIc/GqJoCnjWomvQuc6t6yLMSVVNYPTMFPJuhatK7zK3qIc9CVHt//l3P
3KqmgGdFqqaAZ/epmsL6PvMwz0wBzxpUTQHP3KqmgGfjVE1h9cwU/PdTeFai
2vt5LZ6ZwupZ73lYPDMFPMtS7f1+7no2Q9UUbJ8m2T5Nsn2aZPs0yfZpku3T
JNunSbZPk2yfJtk+TbJ9mmT7NMn2aZLtAyTbB0i2T5NsnybZPk2yfZpk+zTJ
9mmS7dMk26dJtk+TbJ8m2T5Nsn2aZPs0yfZpku3TJNunSbZPk2yfJtk+TbJ9
mmT7NMn2aZLt0yTbp0m2T5NsnybZPk2yfZpk+zTJ9mmS7dMk26dJtk+TbJ8m
2b5Hsn2aZPs0+d/q/dN/AKFO558=
       "], {{{}, {}, {}, {}, {}, {}, {}, {}, {}, {}, {}, {}, {}, {}, {}, {}, \
{}, {}, {}, {}, {}, {}, {}, {}, {}, {}, {}, {
          EdgeForm[], 
          Directive[
           GrayLevel[0], 
           HatchFilling[], 
           Opacity[0.5]], 
          GraphicsGroup[{
            Polygon[CompressedData["
1:eJwt0NVSQgEABNCrf+JH2P2G2KiogMEVWwHFQCzsbgz0Zz3O+HBmH3dn68Jc
LFsbBEENIYO888Qtl5xxwhDDxBhhlDHijDPBJAmSpJhimhlmSf/3zJFhngUW
WWKZFVZZY50sOfJssEmBLbbZYZcie5TY54BDjjjmg2fuuOKcUz554Z5rLvji
lQduqPLGI99U+KFM5G+zA7tlF5100E4brbTQTBONNNBDlF766GeAen4Bm7Eq
wA==
             "]]}]}, {}, {}, {}, {}, {}, {}, {}, {}, {}, {
          EdgeForm[], 
          Directive[
           GrayLevel[0.8]], 
          GraphicsGroup[{
            
            Polygon[{{156, 226, 220, 215, 211, 208, 206, 157, 158, 159, 160, 
             161, 162, 163, 164, 165, 166, 167, 168, 169, 170, 171, 172, 173, 
             174, 175, 176, 177, 178, 179, 180, 181, 182, 183, 184, 185, 186, 
             187, 188, 189, 190, 191, 192, 193, 194, 195, 196, 197, 198, 199, 
             200, 201, 202, 203, 204, 227, 221, 216, 212, 209, 207, 228, 222, 
             217, 213, 210, 229, 223, 218, 214, 230, 224, 219, 231, 225, 232, 
             205, 128, 155, 148, 154, 142, 147, 153, 137, 141, 146, 152, 133, 
             136, 140, 145, 151, 130, 132, 135, 139, 144, 150, 127, 126, 125, 
             124, 123, 122, 121, 120, 119, 118, 117, 116, 115, 114, 113, 112, 
             111, 110, 109, 108, 107, 106, 105, 104, 103, 102, 101, 100, 99, 
             98, 97, 96, 95, 94, 93, 92, 91, 90, 89, 88, 87, 86, 85, 84, 83, 
             82, 81, 80, 129, 131, 134, 138, 143, 149, 
             79}}]}]}, {}, {}, {}, {}, {}, {}, {}, {
          EdgeForm[], 
          Directive[
           GrayLevel[0.8]], 
          GraphicsGroup[{
            Polygon[CompressedData["
1:eJwlz9lWDQAABdB7S6MijTTgilRSIT/SJ/QB+R8rSWUKhUaFZCai0digQbMo
QhrstXrYD2edh7NOqOxMaXlYIBAIcpZZioQ8DnOQLDKY082zwCLfWOI7P1hm
hZ/8YpXf/OEva/xjnQ022QpsjwcJI5wdRBBJFNHEEMtO4ohnF7tJYA+JJJFM
CqmksZd9FJPPEULsJ5MTHCOHQxzgJAUcJZtTHCeXEgo5TTqvXZjhC9N8Yoyv
DPGRUaboY5APjDDJG3oZ4D3DTPCKbl7yguc84ylPeMwjHtLFAzq5zz3u0kE7
d2ijlRaaaaKR29ziJg3Uc4PrXKOOq1zhMpe4SC01VHOBKs5TyTl6eEs/7/jM
OBX8BxwYWGM=
             "]]}]}, {}, {}, {}, {}, {}, {
          EdgeForm[], 
          Directive[
           GrayLevel[0.8]], 
          GraphicsGroup[{
            Polygon[CompressedData["
1:eJwl0dVSFQAUBdB76W6QTiUkFKW7Q6RBpZEQfIFv4HPp7lwzPKzZZ2bP7JdT
tLY7tRMSCASC7NHg2KaRJpppoZU22umgky666aGXPvoZYJAhhvnBCD8ZZYxx
JphkimlmmOUXv/nDHPMssMgSy6ywyl/WWGeDTf7xny2yqaeGOsqp5jsllFHF
NwooppRKasklnyI+8ZmvZJHJBzJIJ41UUkgmiUQSiCeOWGKIJopIIggnjFBC
CAbfn/IqXnjmiUceuOeOW2645opLLjjnjFNOOOaIQw7IsZ1HIR+p4Av7ujdP
/i5K
             "]]}]}, {}, {}}, {{}, {}, {}, 
         Annotation[{
           Directive[
            Opacity[1.], 
            AbsoluteThickness[2], 
            GrayLevel[0], 
            Thickness[0.005]], 
           
           Line[{1, 51, 2, 3, 4, 5, 6, 7, 8, 9, 10, 11, 12, 13, 14, 15, 16, 
            17, 18, 19, 20, 21, 22, 23, 24, 25, 26, 27, 28, 29, 30, 31, 32, 
            33, 34, 35, 36, 37, 38, 39, 40, 41, 42, 43, 44, 45, 46, 47, 48, 
            49, 52, 50}]}, "Charting`Private`Tag#1"], 
         Annotation[{
           Directive[
            Opacity[1.], 
            AbsoluteThickness[2], 
            GrayLevel[0], 
            Thickness[0.005]], 
           
           Line[{53, 78, 77, 76, 75, 74, 73, 54, 55, 56, 57, 58, 59, 60, 61, 
            62, 63, 64, 65, 362}]}, "Charting`Private`Tag#2"], 
         Annotation[{
           Directive[
            Opacity[1.], 
            AbsoluteThickness[2], 
            GrayLevel[0], 
            Thickness[0.005]], 
           
           Line[{79, 149, 143, 138, 134, 131, 129, 80, 81, 82, 83, 84, 85, 86,
             87, 88, 89, 90, 91, 92, 93, 94, 95, 96, 97, 98, 99, 100, 101, 
            102, 103, 104, 105, 106, 107, 108, 109, 110, 111, 112, 113, 114, 
            115, 116, 117, 118, 119, 120, 121, 122, 123, 124, 125, 126, 127, 
            150, 144, 139, 135, 132, 130, 151, 145, 140, 136, 133, 152, 146, 
            141, 137, 153, 147, 142, 154, 148, 155, 128}]}, 
          "Charting`Private`Tag#3"], 
         Annotation[{
           Directive[
            Opacity[1.], 
            AbsoluteThickness[2], 
            GrayLevel[0], 
            Thickness[0.005]], 
           
           Line[{156, 226, 220, 215, 211, 208, 206, 157, 158, 159, 160, 161, 
            162, 163, 164, 165, 166, 167, 168, 169, 170, 171, 172, 173, 174, 
            175, 176, 177, 178, 179, 180, 181, 182, 183, 184, 185, 186, 187, 
            188, 189, 190, 191, 192, 193, 194, 195, 196, 197, 198, 199, 200, 
            201, 202, 203, 204, 227, 221, 216, 212, 209, 207, 228, 222, 217, 
            213, 210, 229, 223, 218, 214, 230, 224, 219, 231, 225, 232, 
            205}]}, "Charting`Private`Tag#4"], 
         Annotation[{
           Directive[
            Opacity[1.], 
            AbsoluteThickness[2], 
            GrayLevel[0], 
            Thickness[0.005]], 
           Line[CompressedData["
1:eJwNzNlWgQEAhdFfkTJrkKLB0FwIPYYbj9AD5LkpJZKpwb7YF986a53Sc6/7
EgqCoEOfurihyjknFBjYXnljyDsfjPhkzIQvpnwzY86CJSt++OWPfwLfITbY
JEyELaJss0OMOAmSpEiTIcsue+xzQI5D8hzR4JYLSpxS5JE7LilzRpN7rqjQ
4oFr2tR44pg1WPodug==
            "]]}, "Charting`Private`Tag#5"], 
         Annotation[{
           Directive[
            Opacity[1.], 
            AbsoluteThickness[2], 
            GrayLevel[0], 
            Thickness[0.005]], 
           
           Line[{310, 360, 311, 312, 313, 314, 315, 316, 317, 318, 319, 320, 
            321, 322, 323, 324, 325, 326, 327, 328, 329, 330, 331, 332, 333, 
            334, 335, 336, 337, 338, 339, 340, 341, 342, 343, 344, 345, 346, 
            347, 348, 349, 350, 351, 352, 353, 354, 355, 356, 357, 358, 361, 
            359}]}, "Charting`Private`Tag#6"]}}], {}}, <|
     "HighlightElements" -> <|
       "Label" -> {"XYLabel"}, "Ball" -> {"InterpolatedBall"}|>, 
      "LayoutOptions" -> <|
       "PanelPlotLayout" -> <||>, "PlotRange" -> {{-5., 5.}, {-5., 5.}}, 
        "Frame" -> {{False, False}, {False, False}}, "AxesOrigin" -> {0., 0.},
         "ImageSize" -> {360, 360}, "Axes" -> {True, True}, 
        "LabelStyle" -> {}, "AspectRatio" -> 1, "DefaultStyle" -> {
          Directive[
           Opacity[1.], 
           AbsoluteThickness[2], 
           GrayLevel[0], 
           Thickness[0.005]], 
          Directive[
           Opacity[1.], 
           AbsoluteThickness[2], 
           GrayLevel[0], 
           Thickness[0.005]], 
          Directive[
           Opacity[1.], 
           AbsoluteThickness[2], 
           GrayLevel[0], 
           Thickness[0.005]], 
          Directive[
           Opacity[1.], 
           AbsoluteThickness[2], 
           GrayLevel[0], 
           Thickness[0.005]], 
          Directive[
           Opacity[1.], 
           AbsoluteThickness[2], 
           GrayLevel[0], 
           Thickness[0.005]], 
          Directive[
           Opacity[1.], 
           AbsoluteThickness[2], 
           GrayLevel[0], 
           Thickness[0.005]]}, 
        "HighlightLabelingFunctions" -> <|"CoordinatesToolOptions" -> ({
            (Identity[#]& )[
             Part[#, 1]], 
            (Identity[#]& )[
             Part[#, 2]]}& ), 
          "ScalingFunctions" -> {{Identity, Identity}, {
            Identity, Identity}}|>, 
        "Primitives" -> {{{{}, {}, {}, {}, {}, {}, {}, {}, {}, {}, {}, {}, \
{}, {}, {}, {}, {}, {}, {}, {}, {}, {}, {}, {}, {}, {}, {}, {
             EdgeForm[], 
             Directive[
              GrayLevel[0], 
              HatchFilling[], 
              Opacity[0.5]], 
             GraphicsGroup[{{
                Polygon[CompressedData["
1:eJxl1fkz1GEcwPHv0mKX7He/u1spaqgMk2on1ERTj82EVCMxK5OdWsl0umbS
JCE2GkOUjHJtw+hux1lNQperbVUqdJ9aHaywslvpmJ7n80OfmWde8/wBn/fH
Xh4VGGFCUZT89/vjg6Y+EUXplmFzzZ7Fm7HBgFWaHisuqOmqKrYRgm39CbNd
ncAmW2v3LQHgxT0LgtRK8JA44UiB1yDRZc6waGnJV+LbZTmfWt8OEf3zPA06
hxGiMk7Dc0zUEy12psWjplFi2KB9b+T0MeLmWk2Wy24Dcf/RkvTHdUai4ntw
Rhbzg1iaJH7qLP1J3C6ZGhl+bJzIbx35HhRPIeyoMWpg2xQWcd1IWIR5C5iR
3RkfG2tCbKkJdQ1gTIn7lMGxNY2gp408NHPTBGK09M1tLc0m7nf/eFd4DcxX
miZVh5kRZ93Pqe62NCfWZ8/Pjb4Izv0cbNm12oIo5OksbhlAdmOhamYRh7jD
7WoPx59LPO8nVzboQf2nqXRvviWxbp2PaZ63FTHZV1Fa0ws6PF/ZXaaYSPRc
lJZns8CaGDa9Y4zVCerbs95Ep/CIq0zmezgzNJE7ELqWJQdTG9DZostgSpBK
GsPhEz3udq3gbAJfirzTLC6BnNmLJ3mZM8T+Sdq+JTIwpGMGE6sCVdLCDOtx
8PqNe2hXsIAYMpy92rwCbNZIxFGnQLczeqbrNMiTyborzoHNLXPDV1SC7oXq
PYp6kJFwy007wWTbhoPbH4L9+pitnY/AtnM988q6wWTRmSuSF+CA1qcjpQ/c
cNNY2fcRbC9W5a39DFYETg61HwBl9b3vmoZBdf6JFic96BGz5mzOKChyrIva
aAAPUNsCW42g7omdu/gHKKu9P7ngJ6g+rDCMj/8v9XeE/6TIH+9xYU5zT8h7
AcJ7rp2h3t1+TIBwB+yTRPIybwHCnXhV/uFk7RcG4Y6svxA3M7OYQbgz0n0Z
Y8d9GIQ7JJn22o7W8RHulLZoKNWvlI9wxwTvs5fW+/IR7twY753H1280wh28
w01UHD5FI9xJB3XJrC0BNMIddSmxErk60Qh3Vpy+PMtGSCPc4SqjrM2KSyPc
6eHaHZFmbBrhjguPxi1MNaER7nw5a7TYi0UjfAfcoveyKYpGvwDlWK8T
                 "]]}}]}, {}, {}, {}, {}, {}, {}, {}, {}, {}, {
             EdgeForm[], 
             Directive[
              GrayLevel[0.8]], 
             GraphicsGroup[{{
                Polygon[CompressedData["
1:eJxd1nlMVFcUB+BZmLkwIsy8C1ioSqFC3KUiNIL1HqlBcamIEgwpVFFrECsC
sZBQXKFqG1SUEgIuJBpasIHgVpu6UGoLUhyktAK1VqOWRSkM2yAzLGUy95TM
/WPyZW5e3ry579zzO15xiRHbFTKZrGD8Y/G3yg5XmczA4p/2ayzmqP9KVasM
bKWyK/iwwsDC1+hbHDUGNtO3bZdlXd90+ay7i4G1JbToLev3utJ9/Gca2LbB
W6cs65VTnQI+DjewzU5HPCzrZWkLN9YVGVjUEvfZlvVjfumn8pf1sOX574VZ
1ufO6Xddeq6X5bmaNJ7rethzdvJVzfM+1utZs/dFTw9bnRtsMngPMN/aaRlp
Ob2sKEXv7JthZA8Wt5HTS/uY/SeZqVA5yDIDq4LfetrHYnq8WndMH2Jlr7V9
/if62bZr+uy5n5rY5ei2ULfgAbbv9LkjD6+b2Z2w+vcTHg2wrOHIo9nSCAsZ
nX039JiRnd/v92hW1Ch7wPL/zZ0zyBJCPHZs/WqMBXplX6moHWS6moHhjaky
sPqaDZoTu3e+IQerQ2zDQMx2Ui0Hq0Ps6PHG1ORkBVg1seqr0f7hkhKsmtln
RZHJV+8owaqZBbvHRX+5xQ6sDrM9Uc9+bteqwOoI2xfw8r7LLRVYHWF5Rcr9
V2LUYHWUzWg4eaV5EgGrY+zm8QU5e8oIWB1j8zojJzWttQc3Y2nWK18ZuDgb
7O+a7OELkmYXlyED1Z3C8rfPOMChJ/ebdHoZ7Fr0Q4vDag0EFjzuzPSRw7dh
cUW3jRp4OOOd8I/S5WB85aFtzZsE5r2T7VN+lcP1DSuUucsd4VHJBfkqbwUc
WJl1/mqrI8DFqnXRKQrwfryq+ULWZMjZ7dPZUKWA4Hczc90XOsG5N0NqHd2V
EDO9fkje6ATzT7QNH4hXgrE2+9meg86Q/k9o0o1KJaxRLAiaJWm5dqDpjl4v
j9Ny7eDwbSg9c0PLtYODG8ujkhx0XBUE3W8Kddii46rgievyTPvvdFwVOPgs
dltGJK4autzaO5bESlw1bKr3lJLLJa4ayqMKjzqNSVw1/Fj1AHZHUi6BTf3H
15JiyiXwiz7EL/FryiWwqMQoNX1DuQScY2Obiy9R7vj11fO2hlZQLoGAwrq0
rJuUS0AK0VxUNlIugQNTb3+e8DvlEugyJsU3/kG5BO5dapl/oZlyx693Lfk+
5G/KJdDdvqL+YAflEvjwJ3NFx0vKJVB7tjx3fSflEiiOmBLt1U25BGJvtr6o
7KdcAnV5BdUzjZRLICjpg9KTg5RLwNX3euJmE+USOCTbGVFjplwChj+nBfiN
UO74/a81TMkfpdzx+5/IMo2NUa74nQrXU+F+VPg9KjwPFZ6XCv+HCv+XCvtB
hf2iwn5SYb+p8D6o8L6o8D6p8L6pUA9UqBcq1BMV6o0K9UiFeqVCPVOh3qlw
HiThvEjCeZKE8yYJ51EnnFedcJ51wnnXCv1AK/QL7f/9BMV+g2I/QrFfodjP
UOx3KPZDFPsliv0UxX6LYj9GsV+jtv0c+/yEtnmgBtu8wByZ0DZv7MA2jzCn
JrTNMwXY5h3m4IS2eSkDzFMU8xbFPEYxr1HMcxTzHsV5AMV5AcV5AsV5A8V5
BMV5BcV5BsV5B8V5CMV5CcV5CsV5C8V5DP0PKLZLHw==
                 "]]}}]}, {}, {}, {}, {}, {}, {}, {}, {
             EdgeForm[], 
             Directive[
              GrayLevel[0.8]], 
             GraphicsGroup[{{
                Polygon[CompressedData["
1:eJxd1nlMVFcUB+AZBriAyDIPUKxLsUJwpypWxXqO1OBecSEYUiii1gUrgrGQ
UBUVKrZFQSkhriQa6xapa23qQiktSBEGUQFxQVHWEd7wYJC9j3u5zwx/TL5M
5sydN+/de87PLSxixXozlUp1VH71+TCrzlmlEuERVQcpls+iLS1ESKXqwH9J
YbmtjdivDgpLr55wdRKhgKqD+42x7lM95fdUHWQNt/P+xl/sVweXY6asKsgQ
4RJVBwe8Yg+nzzXAz9RimDC+xXnOyeZ+H0IVJDfkVUlQSS2Bxak+HeLoVlhA
fQwZ2wvtPXYa+30CVt/GR2NWW7+lEGxwq94wsh1CqeWw7kZh0oTvOmAj9Sns
OnJy/5ObnRBDrYCEroDEJG03JFKfw6ndXhVjA3sgg/oCwn2HbVj7Sy9spL4E
x7zWrlXRKnSiVkJbZ0TT5qFqbKG+gpWtwetJrhr9qa8g8WBJdFSUGTJfQ+71
oKn+Wg3mUKvg+4yAqOv3NMisAh/XsKCf1pjjDOob2Bb4+p9aBwtkvoVd3vUP
nO5YYAz1LaRlaHZfC7bEZGo1jClOvlY2iCCzBm4fnJyy7TJBZg1M1AcMKl1q
hV7UWnCyF61yOqyQWQsW945lfnLcGq2odbBl2p/l1ottcCO1Hi4tDMu4a7TB
c9R6MDYMc6hOG4QitQFurpyvSZ1ni79R9RC3IOHU9WpbZOph9PNFZacTBqMn
9R34fBaf6jrFDmdQGyF4ZFG7usQOQ6mNYMxPer1tjz2K1CZYYjZ51litAzJF
sGkKWq4Oc0Bbqgj77uKF47ccMI4qwp5VmYGR1o4YTzXArAelftZrHHE21QAv
nefFW/3uiM+oBrB2n+kyl2jRltoMjS61dbNDtKinNsPqolHaqEwtMpshM/BY
ol2vFi9Rm+GvbB1uDRAwhyrB6paDS8lZAZkS/Fvo6xXxq/w5VYJp543a0nMC
MiWwDwkpO3tRQFuqXJ87ca3fFbmeKoH3sYKYhNsCzqBKoPW1OaMpEdCJKkHc
8Ls/hD8SkClBozFyU8ljAfVUCe5fLJ90ukzAAqpc73z+D98Xcj1Vgqba+UV7
6uR6qgRf/d15pa5eQKYE+ScyU5fr5e9TJTi7YkiQW5OAZ6gShNyufpPVItdT
JShIO5rraZTrqRLMivzyQnKbgLOpEjh73IwI7RBwKFWCvarNK/I6BYynSiA+
HeHt1S0gU17/RvGQ9B55faq8/qGEjt5eeX3qwPcEeT2ToOl6BPnvMQny62ES
5NfLJGj6f+T1+/8vkyC/H0yC/H4xCZreT4L8fjMJmj4Pgvx5MQny58kkaPq8
CfL9wCTI9wuTIN9PTIJ8vzEJmu5Hub5/vzIJmu5ngny/Mwny88C0RNPzYon8
PDEtkZ83piXy88i0QH5emRbIzzPTAvl5Z5oj7wdMczTtF+bI+0nsW7/IW1ka
5P1m0qGarrhNGuT96ORHvvm2rhrk/Splq7u+ONsMeT/DM9nLgrabIe93FedP
qxeNNkPeDzt3DLba/p8aeb98MuZT/69j1cj76fSjz/Xx7mrk/XbvyweljoUq
5P34RxJjHrZThbxfuxgvJDR4qNC0n/cO6Pe9yjxg9ijzgtk9YJ50K/OG2TVg
HnUq84rZOWCedSjzjtmuzENmuzIvme+VeTrdLenalfw2Zd7qIP1d6vg2ZR77
9ozL8TtgVOb1vYVFX4RXtCrz/GpQjZ+LT6sy7y+/d5CmHmpR8kD89Gyfjysl
JS/oZtaQI3MkJU945I/YGZPSrOSN5lF5O94YDEoeSXPusBm1zKDklXnpny/s
yzE8zwTOdh33IeeIEGq3f1hfDuJ5aF3bncN9OYnnpZrw8sIPOUoET4+aLX05
i+etBZpGn31mIvA8tqmyxabP/wHxLXsm
                 "]]}}]}, {}, {}, {}, {}, {}, {
             EdgeForm[], 
             Directive[
              GrayLevel[0.8]], 
             GraphicsGroup[{{
                Polygon[CompressedData["
1:eJxl1X1M1HUcwPED4pkA73eoOLOh6XBp3lQWIevzkzm1fBgijMaEIWaSVjy0
BZulUHdFKwjrYi58uE1HPjDJRKpFeBUFOjwOUQ98FvS8g+v4HV845qHSr8/P
z/f3R2zutff25Ta87/fzSSgoytgeqNFoKuV//3nJ4orTaCTQ4I/Ocqp8aWaX
We3P9bu/3r/Sy3vRi2Nxrx4a5T0ItcOdg4z3OtMKvzR3nLf5fWvMgo98vMPe
NZSJlgneud4Ex445D3m/edZavegDP+893xz67GrLJG/jo6yqau1j3of36q8v
zH7Ce1farB3bvp3iPa1z/FFmmUaknpgsGtk5M4D35vHc7aEdalfV9JaVlgby
7mjOWZauDeL9oTmrtPmc2iviC3K+2PoM7+Lsgb+cscG89yQNXdT9pnadOWjv
mdwQ3i/01J7piwzl3VqzZF/xKbUXu7Mi7RvCeOtipLB2v9rB5+qb5h0I5/3O
8l/7w9dF8G58rcDc5lPbNzwr1lEXybtl85og06oo3hVrjYebHWrPvfl63xHj
s+rf+7LBFL80mnfunO6HAb1q+y5UDxRXxvBeH7gkZaE2lnfESM6mgAK1P2kT
Txz4We3KzKbskvBpvFMu2leHb1X7dtwqQ9hPaofPf2X6ylAtb890pys1T+03
up/Xljap3ZRdXxU9pfbvf9jE97IE9fxYzYbQBrW1aRFHg3rV7vrK6J+a+n8r
Msg72zNj/xNB3IIykK49l6R/LIiKDD7W7MzonBREA8ogbkFLUb5fEGeiDFJK
Np6onRDEVJRBV913HYk++fNR+fNbHfcsY/LnowwaMmbkJIwI4lGUwYWDTaZN
bvk8ymDLn5OnXUPyeZTBiHNNd6VLEN0og4q447+k3RJERQbnT/a/dKRP/n2U
gcdX8nbvFfk8Kp+f3fbprsvyeZQB/f/oUAZJ9V3lxlZBTEYZ/N2xeNvq04LY
jjKIycvrazgpiFEog+XHfVr7MUFUlM9b0/RF38vnUQb0fSgyoO+rHWVA32cj
Ogr0fSuOAt0HNzoKdF+i0FGg+3QD9QLdt1TUC3QfDagX6L5WoBLQfY5CJaD7
rigBvQcJHQF6L/moB+g9JaMeoPeWiP4D9B4V3UDv9QfUDfSeJXQY6L0fQ4eA
5kEhOgQ0L8JQF9A8UXQCzRs96gSaR4oPgOaV4gOgeVaLOoDmXTl6H2geKt4H
mpfJ6D2geao4CDRv29FBoHmsOAA0r9PRu0DzfAy9CzTvdegdoH1QiN4G2hdm
9BbQPqlCbwLtm3L0OtA+KkSvAe2rfLQfaJ8p2oH2neJVoH24Fr0CtC/voL1A
+1TxEtC+/RLtAdrHjagNLLOjk95Kl55qg/Oe3fOXJUrQhdrAav/xYLxObtQG
6eut/VER0lNtsC/kRllIsAQm1Aa0/y+jNvgX2JcwVQ==
                 "]]}}]}, {}, {}}, {{}, {}, {}, 
            Annotation[{
              Directive[
               Opacity[1.], 
               AbsoluteThickness[2], 
               GrayLevel[0], 
               Thickness[0.005]], 
              Line[CompressedData["
1:eJxTTMoPSmViYGAwAWIQfenAS1EGhg/2DGAg4rCuwijkzAIEv9OgetIMx49w
vo72F1G7eZ/g/Mf2E16fePwZzveeYv3rg9JXOH9B8Tl+tdpvcD5Hbku5w4Hv
cH7sR8Vn6XI/4fyUred6dcp+wfl1k+e1X9v2G85v/RPa0Sv0F86fX29wWzP8
H5yf7SSVnjz1P5wveOLrn5ByBgcY//vv/PdZEoxwfvDX2FT24wh+R9/l8qIi
Jjj/+JYo4wAhZji/ZkFo0Zb9CL61ZFJUdyILnF8Q/ujoCwFWOL/O9NVZkb0I
/rQFzPWbY9ngfJWLEzbf4GaH8/f06U8sWIfg674J5b7uywHni/B/4DjyC8Fn
3T97vfIcTjg/x2T3TU5vLjh/jWfSgn3fEPxvr6UEnk3jhvO3BbszT3HhgfMb
PFrnb3mG4Cvd9bqxuJUX4V/zlimSRnxwfqzc+Z+MlxH8b6d6HxU08sP5Pkz6
VppCAnA+1/uoQMYkBL95n8OqOTsQ/MaQ9eGFnIJwvtXZ626ciQj+fVGXFo7t
CD6nqqWYI7sQnP9O7MVLmzgEP+K8vFDRegR/ffjsDr7/CP7BQxcc8kKFEeq/
9PmyL0PwhZy4ljBfRvDP9Lf++v8fwQcAEu7FAg==
               "]]}, "Charting`Private`Tag#1"], 
            Annotation[{
              Directive[
               Opacity[1.], 
               AbsoluteThickness[2], 
               GrayLevel[0], 
               Thickness[0.005]], 
              Line[CompressedData["
1:eJxTTMoPSmViYGAQAWIQfenAS1EGhg/2JgVVrAwMAg4T2e6Us7F+sF/C+H2u
I6OAQ4DPuZs8XB/sRSYXmzUzCTicu75prqTIB/svW3PS2VgFHE6+q1Y11vhg
v+l33EkeLgGHAzJ8pmkBH+wN2p17JUUEHNZVGIWcWfDBXmcej6ixhoBDp0H1
pBmOH+2VzsxTSQsQcNDR/iJqN++T/Wmu2tb+5QIOj+0nvD7x+LP9T/4nVp9+
CDh4T7H+9UHpq73w0z67PR6CDguKz/Gr1X6zfzHnc7PnfEEHjtyWcocD3+2d
pB/KCnwQdIj9qPgsXe6nfXhNx8+Z7kIOKVvP9eqU/bKPXFus3D1XyKFu8rz2
a9t+2z9Y8nzh1rdCDq1/Qjt6hf7aK9aLJi12EXaYX29wWzP8n/0L+TNlp6YK
O2Q7SaUnT/1vP3vCsZsRT4UdGCAASos4AAARuYhW
               "]]}, "Charting`Private`Tag#2"], 
            Annotation[{
              Directive[
               Opacity[1.], 
               AbsoluteThickness[2], 
               GrayLevel[0], 
               Thickness[0.005]], 
              Line[CompressedData["
1:eJxFxWssFAAcAPDj4h7kuBwxaRRjkRtuLVrOzfRA89zZrbvlJIvquLbOpjzK
ldaIkllet2kKzU0e1RLXy2HnJNWdnhvt5jB3ijN3uOqD///Dbz8foSg5y5ZA
ICT88/8PCj2DQDBGbV1t/01ib4cnxqunHKm4WvOk0cMVH1ks9AsLwBVeTqwz
iXhnQWiqSobfZBbeqYtegoP2LTMON/2GZ6Kq5odn/sBxNZFmo+8KLLuopvlf
McHk82UStmIV5i/56LK91+DTveqKoEtmuOhu043PfRZYup5WXkHfgJuLmV8D
uZtwLsczO/OeFXYZXllPlRDYW69aRIacnTZwygo/i6TEyysnJWKxLazs4YUl
0onwZVmauGcQj/QQ8m5lbIPzuNPvZp3t4CLW3JjrS7xWRizu5tvDeyequrUO
JLi/MqQ6rxMPXkhz0CSQYVeakfzWjNsN1sv3NFDgc+EvpihxVPjxMaFswISb
5j2ddbUOcF/KEWJNjCNcclTa3KPDfb8f17ZIt8ORB8pqPEKdYL73+JrNJG4a
rZjOK6XB8bYhEYF0Z5hq4CXZCPFrA+z2hmd4aaqcm09xgSPGNLGUDPwnI6aM
/BSn+B10iybR4UW3Wf0hAZ4+vpsuluNybn25kxV/9fo9+0LaDjh9uTKB1IoP
qTlM0UM8vM1E1zzCaQKBtrUDH1IGZ8Z24ax6VYG0H6dzqA+Ik3iJ18D13I/4
oin/7OQnfKRjan+LFi9htD3n/MANs0fGS/X4yTeWLv0cPtoor0lawFuT3Xk+
BlzQr/ulWMZVtfeVASY8Iv9Ee9UqzvDvE50y41cJOcnDFtz4ZReLuYELeifc
6zZx1W2p2WrF/wKPRCLr
               "]]}, "Charting`Private`Tag#3"], 
            Annotation[{
              Directive[
               Opacity[1.], 
               AbsoluteThickness[2], 
               GrayLevel[0], 
               Thickness[0.005]], 
              Line[CompressedData["
1:eJwtzHtM02cUxvFeaN9SEEpfioOpDBSCdybCInWeY0dQVCYiBNMMpqgziJNb
HCQMBaUTXbgpI0QUSTA4cIEgyFyGwJgbyKDA2ATGnEYdF2FQbq20QEfze/84
+STfPDlu0XGhJwU8Hi94+Sz+3jyq4PF0EPNiVmoxX/x3slikg73CCeUlgQ5C
DmgHbKU68PIcPmPp2r77t5wddTAcO6C19CcTqR4+Xjo4YXh0zdKbV9n5fhai
g6N2l10svSplW1hHqQ4idjpvsPQr3qnXinZPQUDRh0GWvmnjrGJXyTQUKoxS
14NT8AryxtpezcC0a9u511NTsL9AadS5z4Fn++q0lPxpKE3S2num6aF7xzC5
vmsGJJ9nJmOzATL9WpTvvZiByCm3oVNr5qHqrWzGJ3cWTjzQZm/6wgj31cOB
Tso5OH+95PLTehM0BXV9FDs4B5qF8Kxs+SKoljY8Dryih9sXvAfXRyxBNxT9
V7DRALEql1PHvzGDn1t2bU27ARza5hbCknnI+RYMprjJ0+/wkXMeDs9FniSt
fOSch6yc3uTERAFyGqG1Tu0TIhcipwm+LA1PrGsSIqcJlM7R6q+PWSHnAsRH
vPxlRCZCzkU47/um0/GRCDkXobBUeKE2UoycS7CuJ6+234Ygpxkacrbmx1cR
5DTD5vFwm75gCTrpKzVjnjx0tNdJHhsleJWkWEWn8VDUVFy99qY1Xnze2eeg
5eGZ7T8OWO+Xot+NZ+OZHnz8Lii6tFEvxafr3g/5NJWP+jEX2VChDZrOrZAk
/cbH+sN7hAUBtjhYUcbf5y7A9L2a23VDtoh3Wg6qkwTo/mxff5lmBeaf9Rjv
aRGg8oPMAudtdljyrqrd1lmIkWu65vm9drgld3ghPUaI+vbsl/EZ9pj6b2DC
w2YhHhBs9V8vlzGtUDqpPsSPljGt8FIjVt58KGNaYUZYdUSCtQNThP6dfYHW
xxyYInyuCMiUfO/AFKG1xw6n3UTOFOOE08jozig5U4xHulzlidVyphirI4qz
7Mxyphh/aunGs+GUSfDIbE4wKadMgr9qVd5xdymT4PYKvbzvW8okaB8V1V9+
jzKX962bjwfWUCZB3+KOFE0DZRKUq6R3hL2USTB9VeNXsX9QJsEJfUJM75+U
SfDJvYEtZf2UubxXVPyg+ocyCU6O7OnKGKVMgp/8bKoZfUOZBNtvVRccGqdM
guWhK9Vuk5RJMKph6HXzLGUS7Ci80eqlp0yC/gkfV+YZKJOgwrM+7qiRMgle
5J0ObTNRJkHdX6t9vRcpc/n/g56VRUuUufw/V2M0mymT4P8kNini
               "]]}, "Charting`Private`Tag#4"], 
            Annotation[{
              Directive[
               Opacity[1.], 
               AbsoluteThickness[2], 
               GrayLevel[0], 
               Thickness[0.005]], 
              Line[CompressedData["
1:eJwtzH9M1HUcx/EDAg64+HFfUHFmw9Th0mQqi4D1esucWopDhOFYMMRM0oof
bcFmKdRd0QpCI+bCH7fpyB9MMpFqEVJRoDvhEBXwt6DnHVzH9/jAMQ+Vvr2/
98dnj332eX5eMfmF6Tt8NRpNqnL+90q7PUqjkXGVtWB/wK3SAH8ZtawFaRu7
B3XBslcLuvt/OhwdKcPMWnDRuWfRyljlzlrQPi80/p002asFZ8pWZJhNMhpZ
C76M23Pg4GoXvmZ7sfTliajXj4x7vYJh1Ix2DQvcY/uwoTbJIy+YxHr2Gkwf
doct/sTt9Tq07xtKqX3Kaz9yXDHWnfMfI48dxNvnu6uWfuRBAXsDe7898sX1
lmmUsTdhfJJZWaV/ikr2No7ui7u5JOsZTOwd7E6Zu3P7dzMoYO8iomvySUap
hiLZe5iaLhzbNceHJtj72DKZsyOw04fS2PuorO4rLSnxJdUhdDZnr0zT+1EH
O4yPTZklzRf8SHUYSdH52V9te44S2Acoyhr62xbuT6oPsTd+5HLk7/5Uxj5E
nclv37mcAKphrVjYW3NuICSQVB+htXr5/qIzgaT6CMscmSH9qVqKY22IDJO1
HR4tqdrgf6G+6aVDQaRl7Xhv1W+DQRuCqYAdQeMb+aY2dzCdYEfgHp0bbq0L
IZkdRcuWdX61a3T0I+tA+Xrj0WarjlQdWHD7zYFjxucplv0XSa8aaqNXhFIC
60TO/J7HPn2hlMc64b5UNVRUEUYyO4aNvssTl+jDSVVG8Fj2Zp/8cNKxMj5r
o1OHfgmnclZGRUZTVnFQBBlYFxIv968N2hZByawLd6PWGLQ/R9At1oWgRa/N
Wh2oJx07Ducsmz05V08Odhxbe17UlzTpSXUcTVn1laEzempkx/HHnxb6IFOi
DlZg60R1amCDRKoC/3SnxBX+oLyzAqtOuvX9JyRSFQjLzR1oOC2RjlX6zmXb
155VelYgvt5cZmyVKIEV0KcEH/frkyiSFSif1/b57qsSqQo43cXv9l2TyMEK
XDw9+MqxAYnMrNJHnfw15Y7SswJjtnU9FXalZwXe+mv6rH1EIlWBS4ebajc7
lP+sQEP67OyYMYmOswK5rdYH7RNKzwqY677vjHUrPSuQWLzpVM2URMmsQNTi
lsI8j0RzWIFPNbvSu6YlMrAC8o0X4uOeSqSq7J/vnX3wmbLPKvvfGD0zM8o+
K/AfrQJS8g==
               "]]}, "Charting`Private`Tag#5"], 
            Annotation[{
              Directive[
               Opacity[1.], 
               AbsoluteThickness[2], 
               GrayLevel[0], 
               Thickness[0.005]], 
              Line[CompressedData["
1:eJxTTMoPSmViYGAwAWIQfenAS1EGhg/2DGAgcmBdhVHImQUIfqdB9aQZjh/h
fB3tL6J28z7B+Y/tJ7w+8fgznO89xfrXB6WvcP6C4nP8arXf4HyO3JZyhwPf
4fzYj4rP0uV+wvkpW8/16pT9gvPrJs9rv7btN5zf+ie0o1foL5w/v97gtmb4
Pzg/20kqPXnqfzhf8MTXPyHlDA4w/vff+e+zJBjh/OCvsansxxH8jr7L5UVF
THD+8S1RxgFCzHB+zYLQoi37EXxryaSo7kQWOL8g/NHRFwKscH6d6auzInsR
/GkLmOs3x7LB+SoXJ2y+wc0O5+/p059YsA7B130Tyn3dlwPOF+H/wHHkF4LP
un/2euU5nHB+jsnum5zeXHD+Gs+kBfu+IfjfXksJPJvGDedvC3ZnnuLCA+c3
eLTO3/IMwVe663VjcSsvwr/mLVMkjfjg/Fi58z8ZLyP43071Pipo5IfzfZj0
rTSFBOB8rvdRgYxJCH7zPodVc3Yg+I0h68MLOQXhfKuz1904ExH8+6IuLRzb
EXxOVUsxR3YhOP+d2IuXNnEIfsR5eaGi9Qj++vDZHXz/EfyDhy445IUKI9R/
6fNlX4bgCzlxLWG+jOCf6W/99f8/gg8An1XfAg==
               "]]}, "Charting`Private`Tag#6"]}}, {}}, "GCFlag" -> True|>, 
      "Meta" -> <|
       "DefaultHighlight" -> {"Dynamic", None}, "Index" -> {}, "Function" -> 
        Plot, "GroupHighlight" -> False|>|>, "DynamicHighlight"]], 
   InterpretationBox[{
     TagBox[{GraphicsComplexBox[CompressedData["
1:eJyF2HtQ1WUex/FzuP0ASQ4HsLDMxZShsmLzsiauz5Ec1C4bmQ7FKGt0UdPN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        "], {{{}, {}, {}, {}, {}, {}, {}, {}, {}, {}, {}, {}, {}, {}, {}, {}, \
{}, {}, {}, {}, {}, {}, {}, {}, {}, {}, {}, 
          {GrayLevel[0.6], SurfaceAppearance["HatchFilling"], EdgeForm[None], 
           GraphicsGroupBox[PolygonBox[CompressedData["
1:eJwt0NcyQwEABNDLn/gIneApogtBEiVudJLoES167yHK1zpmPJzZx93ZurAQ
z9cGQVBDyADvPHHLJWecMMgQw8QZYZQEY4wzQZIUaSaZYpoZMsz+d2WZY54F
FllimRVWWSNHngLrbLDJFtvssEuRPUrsc8AhRxzzwTN3XHHOKVVeuOeaCz55
5YEbvnjjkW8q/FAm+rfZgV2ykw4itNNGKy0000QjDXQTo4de+uinnl9ScSpr

             "]]]}, {}, {}, {}, {}, {}, {}, {}, {}, {}, 
          {GrayLevel[0.6], SurfaceAppearance["HatchFilling"], EdgeForm[None], 
           GraphicsGroupBox[
            PolygonBox[{{155, 225, 219, 214, 210, 207, 205, 156, 157, 158, 
             159, 160, 161, 162, 163, 164, 165, 166, 167, 168, 169, 170, 171, 
             172, 173, 174, 175, 176, 177, 178, 179, 180, 181, 182, 183, 184, 
             185, 186, 187, 188, 189, 190, 191, 192, 193, 194, 195, 196, 197, 
             198, 199, 200, 201, 202, 203, 226, 220, 215, 211, 208, 206, 227, 
             221, 216, 212, 209, 228, 222, 217, 213, 229, 223, 218, 230, 224, 
             231, 204, 127, 154, 147, 153, 141, 146, 152, 136, 140, 145, 151, 
             132, 135, 139, 144, 150, 129, 131, 134, 138, 143, 149, 126, 125, 
             124, 123, 122, 121, 120, 119, 118, 117, 116, 115, 114, 113, 112, 
             111, 110, 109, 108, 107, 106, 105, 104, 103, 102, 101, 100, 99, 
             98, 97, 96, 95, 94, 93, 92, 91, 90, 89, 88, 87, 86, 85, 84, 83, 
             82, 81, 80, 79, 128, 130, 133, 137, 142, 148, 
             78}}]]}, {}, {}, {}, {}, {}, {}, {}, 
          {GrayLevel[0.6], SurfaceAppearance["HatchFilling"], EdgeForm[None], 
           GraphicsGroupBox[PolygonBox[CompressedData["
1:eJwlzudaDgAAhuHvK01FmjTwiVRSoSNxCB1AnQ9JKisUmgrJJqJpNjS0RRHS
cF9XP+4f7/X+eUKl5afLwgKBQJAzzFBo5JLNATJJZ9Y3xzwLLPKNJb7zg2VW
+MkvVvnNH/6yxj/W2WCTrcB2QJAwwtlBBJFEEU0Msewkjnh2sZsE9pBIEsmk
kEoaeykij8McJIsMisnnCCH2c4Jj5HCIkxRwlFMcp4R9vJI/zRhf+cgoUwzy
gREm6WWA9wwzQQ9v6ecdnxmnm5e84DnPeMoTHvOIh3TxgE7uc4+7dNDOHdpo
pYVmmmjkNre4SQP13OA616jjKle4zCUuUksN1VygivNUco4KXvOGPob4xBfO
8h9TuFjI
             "]]]}, {}, {}, {}, {}, {}, {}, {}, {}}, {{}, {}, {}, 
          TagBox[
           {GrayLevel[0], Thickness[0.005], Opacity[1.], 
            LineBox[{1, 51, 2, 3, 4, 5, 6, 7, 8, 9, 10, 11, 12, 13, 14, 15, 
             16, 17, 18, 19, 20, 21, 22, 23, 24, 25, 26, 27, 28, 29, 30, 31, 
             32, 33, 34, 35, 36, 37, 38, 39, 40, 41, 42, 43, 44, 45, 46, 47, 
             48, 49, 52, 50}]},
           Annotation[#, "Charting`Private`Tag#1"]& ], 
          TagBox[
           {GrayLevel[0], Thickness[0.005], Opacity[1.], 
            LineBox[{53, 77, 76, 75, 74, 73, 72, 54, 55, 56, 57, 58, 59, 60, 
             61, 62, 63, 64, 65, 361}]},
           Annotation[#, "Charting`Private`Tag#2"]& ], 
          TagBox[
           {GrayLevel[0], Thickness[0.005], Opacity[1.], 
            LineBox[{78, 148, 142, 137, 133, 130, 128, 79, 80, 81, 82, 83, 84,
              85, 86, 87, 88, 89, 90, 91, 92, 93, 94, 95, 96, 97, 98, 99, 100,
              101, 102, 103, 104, 105, 106, 107, 108, 109, 110, 111, 112, 113,
              114, 115, 116, 117, 118, 119, 120, 121, 122, 123, 124, 125, 126,
              149, 143, 138, 134, 131, 129, 150, 144, 139, 135, 132, 151, 145,
              140, 136, 152, 146, 141, 153, 147, 154, 127}]},
           Annotation[#, "Charting`Private`Tag#3"]& ], 
          TagBox[
           {GrayLevel[0], Thickness[0.005], Opacity[1.], 
            LineBox[{155, 225, 219, 214, 210, 207, 205, 156, 157, 158, 159, 
             160, 161, 162, 163, 164, 165, 166, 167, 168, 169, 170, 171, 172, 
             173, 174, 175, 176, 177, 178, 179, 180, 181, 182, 183, 184, 185, 
             186, 187, 188, 189, 190, 191, 192, 193, 194, 195, 196, 197, 198, 
             199, 200, 201, 202, 203, 226, 220, 215, 211, 208, 206, 227, 221, 
             216, 212, 209, 228, 222, 217, 213, 229, 223, 218, 230, 224, 231, 
             204}]},
           Annotation[#, "Charting`Private`Tag#4"]& ], 
          TagBox[
           {GrayLevel[0], Thickness[0.005], Opacity[1.], 
            LineBox[CompressedData["
1:eJwNzNlWgQEAhdFfkTJrkKLB0FwIr9GNR/AA9dooJZKpwb7YF986a51S96Xz
HAqC4IkeNXFNhTOKHNO3DXjljSHvfDDikzETvpjyzYw5C5as+OGXP/4J/IfY
YJMwEbaIss0OMeIkSJIiTYYsu+yxzwE5DslT54Yq55xQoMEtF5Q45ZE7LinT
5J4rWjzQ5og16U8ebA==
             "]]},
           Annotation[#, "Charting`Private`Tag#5"]& ], 
          TagBox[
           {GrayLevel[0], Thickness[0.005], Opacity[1.], 
            LineBox[{309, 359, 310, 311, 312, 313, 314, 315, 316, 317, 318, 
             319, 320, 321, 322, 323, 324, 325, 326, 327, 328, 329, 330, 331, 
             332, 333, 334, 335, 336, 337, 338, 339, 340, 341, 342, 343, 344, 
             345, 346, 347, 348, 349, 350, 351, 352, 353, 354, 355, 356, 357, 
             360, 358}]},
           Annotation[#, "Charting`Private`Tag#6"]& ]}}], {}},
      {"WolframDynamicHighlight", <|
       "Label" -> {"XYLabel"}, "Ball" -> {"InterpolatedBall"}|>}], 
     StyleBox[
      DynamicBox[(Charting`HighlightActionBox["DynamicHighlight", {}, 
        Slot["HighlightElements"], 
        Slot["LayoutOptions"], 
        Slot["Meta"], 
        Charting`HighlightActionFunction["DynamicHighlight", {
          GraphicsComplex[CompressedData["
1:eJyF2HtQ1WUex/FzuP0ASQ4HsLDMxZShsmLzsiauz5Ec1C4bmQ7FKGt0UdPN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           
           "], {{{}, {}, {}, {}, {}, {}, {}, {}, {}, {}, {}, {}, {}, {}, {}, \
{}, {}, {}, {}, {}, {}, {}, {}, {}, {}, {}, {}, {
              EdgeForm[], 
              Directive[
               HatchFilling[], 
               GrayLevel[0.6]], 
              GraphicsGroup[{
                Polygon[CompressedData["
1:eJwt0NcyQwEABNDLn/gIneApogtBEiVudJLoES167yHK1zpmPJzZx93ZurAQ
z9cGQVBDyADvPHHLJWecMMgQw8QZYZQEY4wzQZIUaSaZYpoZMsz+d2WZY54F
FllimRVWWSNHngLrbLDJFtvssEuRPUrsc8AhRxzzwTN3XHHOKVVeuOeaCz55
5YEbvnjjkW8q/FAm+rfZgV2ykw4itNNGKy0000QjDXQTo4de+uinnl9ScSpr

                 "]]}]}, {}, {}, {}, {}, {}, {}, {}, {}, {}, {
              EdgeForm[], 
              Directive[
               HatchFilling[], 
               GrayLevel[0.6]], 
              GraphicsGroup[{
                
                Polygon[{{155, 225, 219, 214, 210, 207, 205, 156, 157, 158, 
                 159, 160, 161, 162, 163, 164, 165, 166, 167, 168, 169, 170, 
                 171, 172, 173, 174, 175, 176, 177, 178, 179, 180, 181, 182, 
                 183, 184, 185, 186, 187, 188, 189, 190, 191, 192, 193, 194, 
                 195, 196, 197, 198, 199, 200, 201, 202, 203, 226, 220, 215, 
                 211, 208, 206, 227, 221, 216, 212, 209, 228, 222, 217, 213, 
                 229, 223, 218, 230, 224, 231, 204, 127, 154, 147, 153, 141, 
                 146, 152, 136, 140, 145, 151, 132, 135, 139, 144, 150, 129, 
                 131, 134, 138, 143, 149, 126, 125, 124, 123, 122, 121, 120, 
                 119, 118, 117, 116, 115, 114, 113, 112, 111, 110, 109, 108, 
                 107, 106, 105, 104, 103, 102, 101, 100, 99, 98, 97, 96, 95, 
                 94, 93, 92, 91, 90, 89, 88, 87, 86, 85, 84, 83, 82, 81, 80, 
                 79, 128, 130, 133, 137, 142, 148, 
                 78}}]}]}, {}, {}, {}, {}, {}, {}, {}, {
              EdgeForm[], 
              Directive[
               HatchFilling[], 
               GrayLevel[0.6]], 
              GraphicsGroup[{
                Polygon[CompressedData["
1:eJwlzudaDgAAhuHvK01FmjTwiVRSoSNxCB1AnQ9JKisUmgrJJqJpNjS0RRHS
cF9XP+4f7/X+eUKl5afLwgKBQJAzzFBo5JLNATJJZ9Y3xzwLLPKNJb7zg2VW
+MkvVvnNH/6yxj/W2WCTrcB2QJAwwtlBBJFEEU0Msewkjnh2sZsE9pBIEsmk
kEoaeykij8McJIsMisnnCCH2c4Jj5HCIkxRwlFMcp4R9vJI/zRhf+cgoUwzy
gREm6WWA9wwzQQ9v6ecdnxmnm5e84DnPeMoTHvOIh3TxgE7uc4+7dNDOHdpo
pYVmmmjkNre4SQP13OA616jjKle4zCUuUksN1VygivNUco4KXvOGPob4xBfO
8h9TuFjI
                 "]]}]}, {}, {}, {}, {}, {}, {}, {}, {}}, {{}, {}, {}, 
             Annotation[{
               Directive[
                Opacity[1.], 
                AbsoluteThickness[2], 
                GrayLevel[0], 
                Thickness[0.005]], 
               
               Line[{1, 51, 2, 3, 4, 5, 6, 7, 8, 9, 10, 11, 12, 13, 14, 15, 
                16, 17, 18, 19, 20, 21, 22, 23, 24, 25, 26, 27, 28, 29, 30, 
                31, 32, 33, 34, 35, 36, 37, 38, 39, 40, 41, 42, 43, 44, 45, 
                46, 47, 48, 49, 52, 50}]}, "Charting`Private`Tag#1"], 
             Annotation[{
               Directive[
                Opacity[1.], 
                AbsoluteThickness[2], 
                GrayLevel[0], 
                Thickness[0.005]], 
               
               Line[{53, 77, 76, 75, 74, 73, 72, 54, 55, 56, 57, 58, 59, 60, 
                61, 62, 63, 64, 65, 361}]}, "Charting`Private`Tag#2"], 
             Annotation[{
               Directive[
                Opacity[1.], 
                AbsoluteThickness[2], 
                GrayLevel[0], 
                Thickness[0.005]], 
               
               Line[{78, 148, 142, 137, 133, 130, 128, 79, 80, 81, 82, 83, 84,
                 85, 86, 87, 88, 89, 90, 91, 92, 93, 94, 95, 96, 97, 98, 99, 
                100, 101, 102, 103, 104, 105, 106, 107, 108, 109, 110, 111, 
                112, 113, 114, 115, 116, 117, 118, 119, 120, 121, 122, 123, 
                124, 125, 126, 149, 143, 138, 134, 131, 129, 150, 144, 139, 
                135, 132, 151, 145, 140, 136, 152, 146, 141, 153, 147, 154, 
                127}]}, "Charting`Private`Tag#3"], 
             Annotation[{
               Directive[
                Opacity[1.], 
                AbsoluteThickness[2], 
                GrayLevel[0], 
                Thickness[0.005]], 
               
               Line[{155, 225, 219, 214, 210, 207, 205, 156, 157, 158, 159, 
                160, 161, 162, 163, 164, 165, 166, 167, 168, 169, 170, 171, 
                172, 173, 174, 175, 176, 177, 178, 179, 180, 181, 182, 183, 
                184, 185, 186, 187, 188, 189, 190, 191, 192, 193, 194, 195, 
                196, 197, 198, 199, 200, 201, 202, 203, 226, 220, 215, 211, 
                208, 206, 227, 221, 216, 212, 209, 228, 222, 217, 213, 229, 
                223, 218, 230, 224, 231, 204}]}, "Charting`Private`Tag#4"], 
             Annotation[{
               Directive[
                Opacity[1.], 
                AbsoluteThickness[2], 
                GrayLevel[0], 
                Thickness[0.005]], 
               Line[CompressedData["
1:eJwNzNlWgQEAhdFfkTJrkKLB0FwIr9GNR/AA9dooJZKpwb7YF986a51S96Xz
HAqC4IkeNXFNhTOKHNO3DXjljSHvfDDikzETvpjyzYw5C5as+OGXP/4J/IfY
YJMwEbaIss0OMeIkSJIiTYYsu+yxzwE5DslT54Yq55xQoMEtF5Q45ZE7LinT
5J4rWjzQ5og16U8ebA==
                "]]}, "Charting`Private`Tag#5"], 
             Annotation[{
               Directive[
                Opacity[1.], 
                AbsoluteThickness[2], 
                GrayLevel[0], 
                Thickness[0.005]], 
               
               Line[{309, 359, 310, 311, 312, 313, 314, 315, 316, 317, 318, 
                319, 320, 321, 322, 323, 324, 325, 326, 327, 328, 329, 330, 
                331, 332, 333, 334, 335, 336, 337, 338, 339, 340, 341, 342, 
                343, 344, 345, 346, 347, 348, 349, 350, 351, 352, 353, 354, 
                355, 356, 357, 360, 358}]}, 
              "Charting`Private`Tag#6"]}}], {}}, <|
         "HighlightElements" -> <|
           "Label" -> {"XYLabel"}, "Ball" -> {"InterpolatedBall"}|>, 
          "LayoutOptions" -> <|
           "PanelPlotLayout" -> <||>, "PlotRange" -> {{-5., 5.}, {-5., 5.}}, 
            "Frame" -> {{False, False}, {False, False}}, 
            "AxesOrigin" -> {0., 0.}, "ImageSize" -> {360, 360}, 
            "Axes" -> {True, True}, "LabelStyle" -> {}, "AspectRatio" -> 1, 
            "DefaultStyle" -> {
              Directive[
               Opacity[1.], 
               AbsoluteThickness[2], 
               GrayLevel[0], 
               Thickness[0.005]], 
              Directive[
               Opacity[1.], 
               AbsoluteThickness[2], 
               GrayLevel[0], 
               Thickness[0.005]], 
              Directive[
               Opacity[1.], 
               AbsoluteThickness[2], 
               GrayLevel[0], 
               Thickness[0.005]], 
              Directive[
               Opacity[1.], 
               AbsoluteThickness[2], 
               GrayLevel[0], 
               Thickness[0.005]], 
              Directive[
               Opacity[1.], 
               AbsoluteThickness[2], 
               GrayLevel[0], 
               Thickness[0.005]], 
              Directive[
               Opacity[1.], 
               AbsoluteThickness[2], 
               GrayLevel[0], 
               Thickness[0.005]]}, 
            "HighlightLabelingFunctions" -> <|"CoordinatesToolOptions" -> ({
                (Identity[#]& )[
                 Part[#, 1]], 
                (Identity[#]& )[
                 Part[#, 2]]}& ), 
              "ScalingFunctions" -> {{Identity, Identity}, {
                Identity, Identity}}|>, 
            "Primitives" -> {{{{}, {}, {}, {}, {}, {}, {}, {}, {}, {}, {}, \
{}, {}, {}, {}, {}, {}, {}, {}, {}, {}, {}, {}, {}, {}, {}, {}, {
                 EdgeForm[], 
                 Directive[
                  HatchFilling[], 
                  GrayLevel[0.6]], 
                 GraphicsGroup[{{
                    Polygon[CompressedData["
1:eJxl1fkz1GEcwPHv0mKX7He/u1spaqgMk2on1ERTj82EVCMxK5OdWsl0umbS
JCE2GkOUjHJtw+hux1lNQperbVUqdJ9aHaywslvpmJ7n80OfmWde8/wBn/fH
Xh4VGGFCUZT89/vjg6Y+EUXplmFzzZ7Fm7HBgFWaHisuqOmqKrYRgm39CbNd
ncAmW2v3LQHgxT0LgtRK8JA44UiB1yDRZc6waGnJV+LbZTmfWt8OEf3zPA06
hxGiMk7Dc0zUEy12psWjplFi2KB9b+T0MeLmWk2Wy24Dcf/RkvTHdUai4ntw
Rhbzg1iaJH7qLP1J3C6ZGhl+bJzIbx35HhRPIeyoMWpg2xQWcd1IWIR5C5iR
3RkfG2tCbKkJdQ1gTIn7lMGxNY2gp408NHPTBGK09M1tLc0m7nf/eFd4DcxX
miZVh5kRZ93Pqe62NCfWZ8/Pjb4Izv0cbNm12oIo5OksbhlAdmOhamYRh7jD
7WoPx59LPO8nVzboQf2nqXRvviWxbp2PaZ63FTHZV1Fa0ws6PF/ZXaaYSPRc
lJZns8CaGDa9Y4zVCerbs95Ep/CIq0zmezgzNJE7ELqWJQdTG9DZostgSpBK
GsPhEz3udq3gbAJfirzTLC6BnNmLJ3mZM8T+Sdq+JTIwpGMGE6sCVdLCDOtx
8PqNe2hXsIAYMpy92rwCbNZIxFGnQLczeqbrNMiTyborzoHNLXPDV1SC7oXq
PYp6kJFwy007wWTbhoPbH4L9+pitnY/AtnM988q6wWTRmSuSF+CA1qcjpQ/c
cNNY2fcRbC9W5a39DFYETg61HwBl9b3vmoZBdf6JFic96BGz5mzOKChyrIva
aAAPUNsCW42g7omdu/gHKKu9P7ngJ6g+rDCMj/8v9XeE/6TIH+9xYU5zT8h7
AcJ7rp2h3t1+TIBwB+yTRPIybwHCnXhV/uFk7RcG4Y6svxA3M7OYQbgz0n0Z
Y8d9GIQ7JJn22o7W8RHulLZoKNWvlI9wxwTvs5fW+/IR7twY753H1280wh28
w01UHD5FI9xJB3XJrC0BNMIddSmxErk60Qh3Vpy+PMtGSCPc4SqjrM2KSyPc
6eHaHZFmbBrhjguPxi1MNaER7nw5a7TYi0UjfAfcoveyKYpGvwDlWK8T
                    "]]}}]}, {}, {}, {}, {}, {}, {}, {}, {}, {}, {
                 EdgeForm[], 
                 Directive[
                  HatchFilling[], 
                  GrayLevel[0.6]], 
                 GraphicsGroup[{{
                    Polygon[CompressedData["
1:eJxd1nlMVFcUB+BZmLkwIsy8C1ioSqFC3KUiNIL1HqlBcamIEgwpVFFrECsC
sZBQXKFqG1SUEgIuJBpasIHgVpu6UGoLUhyktAK1VqOWRSkM2yAzLGUy95TM
/WPyZW5e3ry579zzO15xiRHbFTKZrGD8Y/G3yg5XmczA4p/2ayzmqP9KVasM
bKWyK/iwwsDC1+hbHDUGNtO3bZdlXd90+ay7i4G1JbToLev3utJ9/Gca2LbB
W6cs65VTnQI+DjewzU5HPCzrZWkLN9YVGVjUEvfZlvVjfumn8pf1sOX574VZ
1ufO6Xddeq6X5bmaNJ7rethzdvJVzfM+1utZs/dFTw9bnRtsMngPMN/aaRlp
Ob2sKEXv7JthZA8Wt5HTS/uY/SeZqVA5yDIDq4LfetrHYnq8WndMH2Jlr7V9
/if62bZr+uy5n5rY5ei2ULfgAbbv9LkjD6+b2Z2w+vcTHg2wrOHIo9nSCAsZ
nX039JiRnd/v92hW1Ch7wPL/zZ0zyBJCPHZs/WqMBXplX6moHWS6moHhjaky
sPqaDZoTu3e+IQerQ2zDQMx2Ui0Hq0Ps6PHG1ORkBVg1seqr0f7hkhKsmtln
RZHJV+8owaqZBbvHRX+5xQ6sDrM9Uc9+bteqwOoI2xfw8r7LLRVYHWF5Rcr9
V2LUYHWUzWg4eaV5EgGrY+zm8QU5e8oIWB1j8zojJzWttQc3Y2nWK18ZuDgb
7O+a7OELkmYXlyED1Z3C8rfPOMChJ/ebdHoZ7Fr0Q4vDag0EFjzuzPSRw7dh
cUW3jRp4OOOd8I/S5WB85aFtzZsE5r2T7VN+lcP1DSuUucsd4VHJBfkqbwUc
WJl1/mqrI8DFqnXRKQrwfryq+ULWZMjZ7dPZUKWA4Hczc90XOsG5N0NqHd2V
EDO9fkje6ATzT7QNH4hXgrE2+9meg86Q/k9o0o1KJaxRLAiaJWm5dqDpjl4v
j9Ny7eDwbSg9c0PLtYODG8ujkhx0XBUE3W8Kddii46rgievyTPvvdFwVOPgs
dltGJK4autzaO5bESlw1bKr3lJLLJa4ayqMKjzqNSVw1/Fj1AHZHUi6BTf3H
15JiyiXwiz7EL/FryiWwqMQoNX1DuQScY2Obiy9R7vj11fO2hlZQLoGAwrq0
rJuUS0AK0VxUNlIugQNTb3+e8DvlEugyJsU3/kG5BO5dapl/oZlyx693Lfk+
5G/KJdDdvqL+YAflEvjwJ3NFx0vKJVB7tjx3fSflEiiOmBLt1U25BGJvtr6o
7KdcAnV5BdUzjZRLICjpg9KTg5RLwNX3euJmE+USOCTbGVFjplwChj+nBfiN
UO74/a81TMkfpdzx+5/IMo2NUa74nQrXU+F+VPg9KjwPFZ6XCv+HCv+XCvtB
hf2iwn5SYb+p8D6o8L6o8D6p8L6pUA9UqBcq1BMV6o0K9UiFeqVCPVOh3qlw
HiThvEjCeZKE8yYJ51EnnFedcJ51wnnXCv1AK/QL7f/9BMV+g2I/QrFfodjP
UOx3KPZDFPsliv0UxX6LYj9GsV+jtv0c+/yEtnmgBtu8wByZ0DZv7MA2jzCn
JrTNMwXY5h3m4IS2eSkDzFMU8xbFPEYxr1HMcxTzHsV5AMV5AcV5AsV5A8V5
BMV5BcV5BsV5B8V5CMV5CcV5CsV5C8V5DP0PKLZLHw==
                    "]]}}]}, {}, {}, {}, {}, {}, {}, {}, {
                 EdgeForm[], 
                 Directive[
                  HatchFilling[], 
                  GrayLevel[0.6]], 
                 GraphicsGroup[{{
                    Polygon[CompressedData["
1:eJxd1nlMVFcUB+AZBriAyDIPUKxLsUJwpypWxXqO1OBecSEYUiii1gUrgrGQ
UBUVKrZFQSkhriQa6xapa23qQiktSBEGUQFxQVHWEd7wYJC9j3u5zwx/TL5M
5sydN+/de87PLSxixXozlUp1VH71+TCrzlmlEuERVQcpls+iLS1ESKXqwH9J
YbmtjdivDgpLr55wdRKhgKqD+42x7lM95fdUHWQNt/P+xl/sVweXY6asKsgQ
4RJVBwe8Yg+nzzXAz9RimDC+xXnOyeZ+H0IVJDfkVUlQSS2Bxak+HeLoVlhA
fQwZ2wvtPXYa+30CVt/GR2NWW7+lEGxwq94wsh1CqeWw7kZh0oTvOmAj9Sns
OnJy/5ObnRBDrYCEroDEJG03JFKfw6ndXhVjA3sgg/oCwn2HbVj7Sy9spL4E
x7zWrlXRKnSiVkJbZ0TT5qFqbKG+gpWtwetJrhr9qa8g8WBJdFSUGTJfQ+71
oKn+Wg3mUKvg+4yAqOv3NMisAh/XsKCf1pjjDOob2Bb4+p9aBwtkvoVd3vUP
nO5YYAz1LaRlaHZfC7bEZGo1jClOvlY2iCCzBm4fnJyy7TJBZg1M1AcMKl1q
hV7UWnCyF61yOqyQWQsW945lfnLcGq2odbBl2p/l1ottcCO1Hi4tDMu4a7TB
c9R6MDYMc6hOG4QitQFurpyvSZ1ni79R9RC3IOHU9WpbZOph9PNFZacTBqMn
9R34fBaf6jrFDmdQGyF4ZFG7usQOQ6mNYMxPer1tjz2K1CZYYjZ51litAzJF
sGkKWq4Oc0Bbqgj77uKF47ccMI4qwp5VmYGR1o4YTzXArAelftZrHHE21QAv
nefFW/3uiM+oBrB2n+kyl2jRltoMjS61dbNDtKinNsPqolHaqEwtMpshM/BY
ol2vFi9Rm+GvbB1uDRAwhyrB6paDS8lZAZkS/Fvo6xXxq/w5VYJp543a0nMC
MiWwDwkpO3tRQFuqXJ87ca3fFbmeKoH3sYKYhNsCzqBKoPW1OaMpEdCJKkHc
8Ls/hD8SkClBozFyU8ljAfVUCe5fLJ90ukzAAqpc73z+D98Xcj1Vgqba+UV7
6uR6qgRf/d15pa5eQKYE+ScyU5fr5e9TJTi7YkiQW5OAZ6gShNyufpPVItdT
JShIO5rraZTrqRLMivzyQnKbgLOpEjh73IwI7RBwKFWCvarNK/I6BYynSiA+
HeHt1S0gU17/RvGQ9B55faq8/qGEjt5eeX3qwPcEeT2ToOl6BPnvMQny62ES
5NfLJGj6f+T1+/8vkyC/H0yC/H4xCZreT4L8fjMJmj4Pgvx5MQny58kkaPq8
CfL9wCTI9wuTIN9PTIJ8vzEJmu5Hub5/vzIJmu5ngny/Mwny88C0RNPzYon8
PDEtkZ83piXy88i0QH5emRbIzzPTAvl5Z5oj7wdMczTtF+bI+0nsW7/IW1ka
5P1m0qGarrhNGuT96ORHvvm2rhrk/Splq7u+ONsMeT/DM9nLgrabIe93FedP
qxeNNkPeDzt3DLba/p8aeb98MuZT/69j1cj76fSjz/Xx7mrk/XbvyweljoUq
5P34RxJjHrZThbxfuxgvJDR4qNC0n/cO6Pe9yjxg9ijzgtk9YJ50K/OG2TVg
HnUq84rZOWCedSjzjtmuzENmuzIvme+VeTrdLenalfw2Zd7qIP1d6vg2ZR77
9ozL8TtgVOb1vYVFX4RXtCrz/GpQjZ+LT6sy7y+/d5CmHmpR8kD89Gyfjysl
JS/oZtaQI3MkJU945I/YGZPSrOSN5lF5O94YDEoeSXPusBm1zKDklXnpny/s
yzE8zwTOdh33IeeIEGq3f1hfDuJ5aF3bncN9OYnnpZrw8sIPOUoET4+aLX05
i+etBZpGn31mIvA8tqmyxabP/wHxLXsm
                    "]]}}]}, {}, {}, {}, {}, {}, {}, {}, {}}, {{}, {}, {}, 
                Annotation[{
                  Directive[
                   Opacity[1.], 
                   AbsoluteThickness[2], 
                   GrayLevel[0], 
                   Thickness[0.005]], 
                  Line[CompressedData["
1:eJxTTMoPSmViYGAwAWIQfenAS1EGhg/2DGAg4rCuwijkzAIEv9OgetIMx49w
vo72F1G7eZ/g/Mf2E16fePwZzveeYv3rg9JXOH9B8Tl+tdpvcD5Hbku5w4Hv
cH7sR8Vn6XI/4fyUred6dcp+wfl1k+e1X9v2G85v/RPa0Sv0F86fX29wWzP8
H5yf7SSVnjz1P5wveOLrn5ByBgcY//vv/PdZEoxwfvDX2FT24wh+R9/l8qIi
Jjj/+JYo4wAhZji/ZkFo0Zb9CL61ZFJUdyILnF8Q/ujoCwFWOL/O9NVZkb0I
/rQFzPWbY9ngfJWLEzbf4GaH8/f06U8sWIfg674J5b7uywHni/B/4DjyC8Fn
3T97vfIcTjg/x2T3TU5vLjh/jWfSgn3fEPxvr6UEnk3jhvO3BbszT3HhgfMb
PFrnb3mG4Cvd9bqxuJUX4V/zlimSRnxwfqzc+Z+MlxH8b6d6HxU08sP5Pkz6
VppCAnA+1/uoQMYkBL95n8OqOTsQ/MaQ9eGFnIJwvtXZ626ciQj+fVGXFo7t
CD6nqqWYI7sQnP9O7MVLmzgEP+K8vFDRegR/ffjsDr7/CP7BQxcc8kKFEeq/
9PmyL0PwhZy4ljBfRvDP9Lf++v8fwQcAEu7FAg==
                   "]]}, "Charting`Private`Tag#1"], 
                Annotation[{
                  Directive[
                   Opacity[1.], 
                   AbsoluteThickness[2], 
                   GrayLevel[0], 
                   Thickness[0.005]], 
                  Line[CompressedData["
1:eJxTTMoPSmViYGAQAWIQfenAS1EGhg/2JgVVrAwMAg4T2e6Us7F+sF/C+H2u
I6OAQ4DPuZs8XB/sRSYXmzUzCTicu75prqTIB/svW3PS2VgFHE6+q1Y11vhg
v+l33EkeLgGHAzJ8pmkBH+wN2p17JUUEHNZVGIWcWfDBXmcej6ixhoBDp0H1
pBmOH+2VzsxTSQsQcNDR/iJqN++T/Wmu2tb+5QIOj+0nvD7x+LP9T/4nVp9+
CDh4T7H+9UHpq73w0z67PR6CDguKz/Gr1X6zfzHnc7PnfEEHjtyWcocD3+2d
pB/KCnwQdIj9qPgsXe6nfXhNx8+Z7kIOKVvP9eqU/bKPXFus3D1XyKFu8rz2
a9t+2z9Y8nzh1rdCDq1/Qjt6hf7aK9aLJi12EXaYX29wWzP8n/0L+TNlp6YK
O2Q7SaUnT/1vP3vCsZsRT4UdGCAASos4AAARuYhW
                   "]]}, "Charting`Private`Tag#2"], 
                Annotation[{
                  Directive[
                   Opacity[1.], 
                   AbsoluteThickness[2], 
                   GrayLevel[0], 
                   Thickness[0.005]], 
                  Line[CompressedData["
1:eJxFxWssFAAcAPDj4h7kuBwxaRRjkRtuLVrOzfRA89zZrbvlJIvquLbOpjzK
ldaIkllet2kKzU0e1RLXy2HnJNWdnhvt5jB3ijN3uOqD///Dbz8foSg5y5ZA
ICT88/8PCj2DQDBGbV1t/01ib4cnxqunHKm4WvOk0cMVH1ks9AsLwBVeTqwz
iXhnQWiqSobfZBbeqYtegoP2LTMON/2GZ6Kq5odn/sBxNZFmo+8KLLuopvlf
McHk82UStmIV5i/56LK91+DTveqKoEtmuOhu043PfRZYup5WXkHfgJuLmV8D
uZtwLsczO/OeFXYZXllPlRDYW69aRIacnTZwygo/i6TEyysnJWKxLazs4YUl
0onwZVmauGcQj/QQ8m5lbIPzuNPvZp3t4CLW3JjrS7xWRizu5tvDeyequrUO
JLi/MqQ6rxMPXkhz0CSQYVeakfzWjNsN1sv3NFDgc+EvpihxVPjxMaFswISb
5j2ddbUOcF/KEWJNjCNcclTa3KPDfb8f17ZIt8ORB8pqPEKdYL73+JrNJG4a
rZjOK6XB8bYhEYF0Z5hq4CXZCPFrA+z2hmd4aaqcm09xgSPGNLGUDPwnI6aM
/BSn+B10iybR4UW3Wf0hAZ4+vpsuluNybn25kxV/9fo9+0LaDjh9uTKB1IoP
qTlM0UM8vM1E1zzCaQKBtrUDH1IGZ8Z24ax6VYG0H6dzqA+Ik3iJ18D13I/4
oin/7OQnfKRjan+LFi9htD3n/MANs0fGS/X4yTeWLv0cPtoor0lawFuT3Xk+
BlzQr/ulWMZVtfeVASY8Iv9Ee9UqzvDvE50y41cJOcnDFtz4ZReLuYELeifc
6zZx1W2p2WrF/wKPRCLr
                   "]]}, "Charting`Private`Tag#3"], 
                Annotation[{
                  Directive[
                   Opacity[1.], 
                   AbsoluteThickness[2], 
                   GrayLevel[0], 
                   Thickness[0.005]], 
                  Line[CompressedData["
1:eJwtzHtM02cUxvFeaN9SEEpfioOpDBSCdybCInWeY0dQVCYiBNMMpqgziJNb
HCQMBaUTXbgpI0QUSTA4cIEgyFyGwJgbyKDA2ATGnEYdF2FQbq20QEfze/84
+STfPDlu0XGhJwU8Hi94+Sz+3jyq4PF0EPNiVmoxX/x3slikg73CCeUlgQ5C
DmgHbKU68PIcPmPp2r77t5wddTAcO6C19CcTqR4+Xjo4YXh0zdKbV9n5fhai
g6N2l10svSplW1hHqQ4idjpvsPQr3qnXinZPQUDRh0GWvmnjrGJXyTQUKoxS
14NT8AryxtpezcC0a9u511NTsL9AadS5z4Fn++q0lPxpKE3S2num6aF7xzC5
vmsGJJ9nJmOzATL9WpTvvZiByCm3oVNr5qHqrWzGJ3cWTjzQZm/6wgj31cOB
Tso5OH+95PLTehM0BXV9FDs4B5qF8Kxs+SKoljY8Dryih9sXvAfXRyxBNxT9
V7DRALEql1PHvzGDn1t2bU27ARza5hbCknnI+RYMprjJ0+/wkXMeDs9FniSt
fOSch6yc3uTERAFyGqG1Tu0TIhcipwm+LA1PrGsSIqcJlM7R6q+PWSHnAsRH
vPxlRCZCzkU47/um0/GRCDkXobBUeKE2UoycS7CuJ6+234Ygpxkacrbmx1cR
5DTD5vFwm75gCTrpKzVjnjx0tNdJHhsleJWkWEWn8VDUVFy99qY1Xnze2eeg
5eGZ7T8OWO+Xot+NZ+OZHnz8Lii6tFEvxafr3g/5NJWP+jEX2VChDZrOrZAk
/cbH+sN7hAUBtjhYUcbf5y7A9L2a23VDtoh3Wg6qkwTo/mxff5lmBeaf9Rjv
aRGg8oPMAudtdljyrqrd1lmIkWu65vm9drgld3ghPUaI+vbsl/EZ9pj6b2DC
w2YhHhBs9V8vlzGtUDqpPsSPljGt8FIjVt58KGNaYUZYdUSCtQNThP6dfYHW
xxyYInyuCMiUfO/AFKG1xw6n3UTOFOOE08jozig5U4xHulzlidVyphirI4qz
7Mxyphh/aunGs+GUSfDIbE4wKadMgr9qVd5xdymT4PYKvbzvW8okaB8V1V9+
jzKX962bjwfWUCZB3+KOFE0DZRKUq6R3hL2USTB9VeNXsX9QJsEJfUJM75+U
SfDJvYEtZf2UubxXVPyg+ocyCU6O7OnKGKVMgp/8bKoZfUOZBNtvVRccGqdM
guWhK9Vuk5RJMKph6HXzLGUS7Ci80eqlp0yC/gkfV+YZKJOgwrM+7qiRMgle
5J0ObTNRJkHdX6t9vRcpc/n/g56VRUuUufw/V2M0mymT4P8kNini
                   "]]}, "Charting`Private`Tag#4"], 
                Annotation[{
                  Directive[
                   Opacity[1.], 
                   AbsoluteThickness[2], 
                   GrayLevel[0], 
                   Thickness[0.005]], 
                  Line[CompressedData["
1:eJwtzH9M1HUcx/EDAg64+HFfUHFmw9Th0mQqi4D1esucWopDhOFYMMRM0oof
bcFmKdRd0QpCI+bCH7fpyB9MMpFqEVJRoDvhEBXwt6DnHVzH9/jAMQ+Vvr2/
98dnj332eX5eMfmF6Tt8NRpNqnL+90q7PUqjkXGVtWB/wK3SAH8ZtawFaRu7
B3XBslcLuvt/OhwdKcPMWnDRuWfRyljlzlrQPi80/p002asFZ8pWZJhNMhpZ
C76M23Pg4GoXvmZ7sfTliajXj4x7vYJh1Ix2DQvcY/uwoTbJIy+YxHr2Gkwf
doct/sTt9Tq07xtKqX3Kaz9yXDHWnfMfI48dxNvnu6uWfuRBAXsDe7898sX1
lmmUsTdhfJJZWaV/ikr2No7ui7u5JOsZTOwd7E6Zu3P7dzMoYO8iomvySUap
hiLZe5iaLhzbNceHJtj72DKZsyOw04fS2PuorO4rLSnxJdUhdDZnr0zT+1EH
O4yPTZklzRf8SHUYSdH52V9te44S2Acoyhr62xbuT6oPsTd+5HLk7/5Uxj5E
nclv37mcAKphrVjYW3NuICSQVB+htXr5/qIzgaT6CMscmSH9qVqKY22IDJO1
HR4tqdrgf6G+6aVDQaRl7Xhv1W+DQRuCqYAdQeMb+aY2dzCdYEfgHp0bbq0L
IZkdRcuWdX61a3T0I+tA+Xrj0WarjlQdWHD7zYFjxucplv0XSa8aaqNXhFIC
60TO/J7HPn2hlMc64b5UNVRUEUYyO4aNvssTl+jDSVVG8Fj2Zp/8cNKxMj5r
o1OHfgmnclZGRUZTVnFQBBlYFxIv968N2hZByawLd6PWGLQ/R9At1oWgRa/N
Wh2oJx07Ducsmz05V08Odhxbe17UlzTpSXUcTVn1laEzempkx/HHnxb6IFOi
DlZg60R1amCDRKoC/3SnxBX+oLyzAqtOuvX9JyRSFQjLzR1oOC2RjlX6zmXb
155VelYgvt5cZmyVKIEV0KcEH/frkyiSFSif1/b57qsSqQo43cXv9l2TyMEK
XDw9+MqxAYnMrNJHnfw15Y7SswJjtnU9FXalZwXe+mv6rH1EIlWBS4ebajc7
lP+sQEP67OyYMYmOswK5rdYH7RNKzwqY677vjHUrPSuQWLzpVM2URMmsQNTi
lsI8j0RzWIFPNbvSu6YlMrAC8o0X4uOeSqSq7J/vnX3wmbLPKvvfGD0zM8o+
K/AfrQJS8g==
                   "]]}, "Charting`Private`Tag#5"], 
                Annotation[{
                  Directive[
                   Opacity[1.], 
                   AbsoluteThickness[2], 
                   GrayLevel[0], 
                   Thickness[0.005]], 
                  Line[CompressedData["
1:eJxTTMoPSmViYGAwAWIQfenAS1EGhg/2DGAgcmBdhVHImQUIfqdB9aQZjh/h
fB3tL6J28z7B+Y/tJ7w+8fgznO89xfrXB6WvcP6C4nP8arXf4HyO3JZyhwPf
4fzYj4rP0uV+wvkpW8/16pT9gvPrJs9rv7btN5zf+ie0o1foL5w/v97gtmb4
Pzg/20kqPXnqfzhf8MTXPyHlDA4w/vff+e+zJBjh/OCvsansxxH8jr7L5UVF
THD+8S1RxgFCzHB+zYLQoi37EXxryaSo7kQWOL8g/NHRFwKscH6d6auzInsR
/GkLmOs3x7LB+SoXJ2y+wc0O5+/p059YsA7B130Tyn3dlwPOF+H/wHHkF4LP
un/2euU5nHB+jsnum5zeXHD+Gs+kBfu+IfjfXksJPJvGDedvC3ZnnuLCA+c3
eLTO3/IMwVe663VjcSsvwr/mLVMkjfjg/Fi58z8ZLyP43071Pipo5IfzfZj0
rTSFBOB8rvdRgYxJCH7zPodVc3Yg+I0h68MLOQXhfKuz1904ExH8+6IuLRzb
EXxOVUsxR3YhOP+d2IuXNnEIfsR5eaGi9Qj++vDZHXz/EfyDhy445IUKI9R/
6fNlX4bgCzlxLWG+jOCf6W/99f8/gg8An1XfAg==
                   "]]}, "Charting`Private`Tag#6"]}}, {}}, "GCFlag" -> True|>,
           "Meta" -> <|
           "DefaultHighlight" -> {"Dynamic", None}, "Index" -> {}, "Function" -> 
            Plot, "GroupHighlight" -> False|>|>]]& )[<|
        "HighlightElements" -> <|
          "Label" -> {"XYLabel"}, "Ball" -> {"InterpolatedBall"}|>, 
         "LayoutOptions" -> <|
          "PanelPlotLayout" -> <||>, "PlotRange" -> {{-5., 5.}, {-5., 5.}}, 
           "Frame" -> {{False, False}, {False, False}}, 
           "AxesOrigin" -> {0., 0.}, "ImageSize" -> {360, 360}, 
           "Axes" -> {True, True}, "LabelStyle" -> {}, "AspectRatio" -> 1, 
           "DefaultStyle" -> {
             Directive[
              Opacity[1.], 
              AbsoluteThickness[2], 
              GrayLevel[0], 
              Thickness[0.005]], 
             Directive[
              Opacity[1.], 
              AbsoluteThickness[2], 
              GrayLevel[0], 
              Thickness[0.005]], 
             Directive[
              Opacity[1.], 
              AbsoluteThickness[2], 
              GrayLevel[0], 
              Thickness[0.005]], 
             Directive[
              Opacity[1.], 
              AbsoluteThickness[2], 
              GrayLevel[0], 
              Thickness[0.005]], 
             Directive[
              Opacity[1.], 
              AbsoluteThickness[2], 
              GrayLevel[0], 
              Thickness[0.005]], 
             Directive[
              Opacity[1.], 
              AbsoluteThickness[2], 
              GrayLevel[0], 
              Thickness[0.005]]}, 
           "HighlightLabelingFunctions" -> <|"CoordinatesToolOptions" -> ({
               (Identity[#]& )[
                Part[#, 1]], 
               (Identity[#]& )[
                Part[#, 2]]}& ), 
             "ScalingFunctions" -> {{Identity, Identity}, {
               Identity, Identity}}|>, 
           "Primitives" -> {{{{}, {}, {}, {}, {}, {}, {}, {}, {}, {}, {}, {}, \
{}, {}, {}, {}, {}, {}, {}, {}, {}, {}, {}, {}, {}, {}, {}, {
                EdgeForm[], 
                Directive[
                 HatchFilling[], 
                 GrayLevel[0.6]], 
                GraphicsGroup[{{
                   Polygon[CompressedData["
1:eJxl1fkz1GEcwPHv0mKX7He/u1spaqgMk2on1ERTj82EVCMxK5OdWsl0umbS
JCE2GkOUjHJtw+hux1lNQperbVUqdJ9aHaywslvpmJ7n80OfmWde8/wBn/fH
Xh4VGGFCUZT89/vjg6Y+EUXplmFzzZ7Fm7HBgFWaHisuqOmqKrYRgm39CbNd
ncAmW2v3LQHgxT0LgtRK8JA44UiB1yDRZc6waGnJV+LbZTmfWt8OEf3zPA06
hxGiMk7Dc0zUEy12psWjplFi2KB9b+T0MeLmWk2Wy24Dcf/RkvTHdUai4ntw
Rhbzg1iaJH7qLP1J3C6ZGhl+bJzIbx35HhRPIeyoMWpg2xQWcd1IWIR5C5iR
3RkfG2tCbKkJdQ1gTIn7lMGxNY2gp408NHPTBGK09M1tLc0m7nf/eFd4DcxX
miZVh5kRZ93Pqe62NCfWZ8/Pjb4Izv0cbNm12oIo5OksbhlAdmOhamYRh7jD
7WoPx59LPO8nVzboQf2nqXRvviWxbp2PaZ63FTHZV1Fa0ws6PF/ZXaaYSPRc
lJZns8CaGDa9Y4zVCerbs95Ep/CIq0zmezgzNJE7ELqWJQdTG9DZostgSpBK
GsPhEz3udq3gbAJfirzTLC6BnNmLJ3mZM8T+Sdq+JTIwpGMGE6sCVdLCDOtx
8PqNe2hXsIAYMpy92rwCbNZIxFGnQLczeqbrNMiTyborzoHNLXPDV1SC7oXq
PYp6kJFwy007wWTbhoPbH4L9+pitnY/AtnM988q6wWTRmSuSF+CA1qcjpQ/c
cNNY2fcRbC9W5a39DFYETg61HwBl9b3vmoZBdf6JFic96BGz5mzOKChyrIva
aAAPUNsCW42g7omdu/gHKKu9P7ngJ6g+rDCMj/8v9XeE/6TIH+9xYU5zT8h7
AcJ7rp2h3t1+TIBwB+yTRPIybwHCnXhV/uFk7RcG4Y6svxA3M7OYQbgz0n0Z
Y8d9GIQ7JJn22o7W8RHulLZoKNWvlI9wxwTvs5fW+/IR7twY753H1280wh28
w01UHD5FI9xJB3XJrC0BNMIddSmxErk60Qh3Vpy+PMtGSCPc4SqjrM2KSyPc
6eHaHZFmbBrhjguPxi1MNaER7nw5a7TYi0UjfAfcoveyKYpGvwDlWK8T
                    "]]}}]}, {}, {}, {}, {}, {}, {}, {}, {}, {}, {
                EdgeForm[], 
                Directive[
                 HatchFilling[], 
                 GrayLevel[0.6]], 
                GraphicsGroup[{{
                   Polygon[CompressedData["
1:eJxd1nlMVFcUB+BZmLkwIsy8C1ioSqFC3KUiNIL1HqlBcamIEgwpVFFrECsC
sZBQXKFqG1SUEgIuJBpasIHgVpu6UGoLUhyktAK1VqOWRSkM2yAzLGUy95TM
/WPyZW5e3ry579zzO15xiRHbFTKZrGD8Y/G3yg5XmczA4p/2ayzmqP9KVasM
bKWyK/iwwsDC1+hbHDUGNtO3bZdlXd90+ay7i4G1JbToLev3utJ9/Gca2LbB
W6cs65VTnQI+DjewzU5HPCzrZWkLN9YVGVjUEvfZlvVjfumn8pf1sOX574VZ
1ufO6Xddeq6X5bmaNJ7rethzdvJVzfM+1utZs/dFTw9bnRtsMngPMN/aaRlp
Ob2sKEXv7JthZA8Wt5HTS/uY/SeZqVA5yDIDq4LfetrHYnq8WndMH2Jlr7V9
/if62bZr+uy5n5rY5ei2ULfgAbbv9LkjD6+b2Z2w+vcTHg2wrOHIo9nSCAsZ
nX039JiRnd/v92hW1Ch7wPL/zZ0zyBJCPHZs/WqMBXplX6moHWS6moHhjaky
sPqaDZoTu3e+IQerQ2zDQMx2Ui0Hq0Ps6PHG1ORkBVg1seqr0f7hkhKsmtln
RZHJV+8owaqZBbvHRX+5xQ6sDrM9Uc9+bteqwOoI2xfw8r7LLRVYHWF5Rcr9
V2LUYHWUzWg4eaV5EgGrY+zm8QU5e8oIWB1j8zojJzWttQc3Y2nWK18ZuDgb
7O+a7OELkmYXlyED1Z3C8rfPOMChJ/ebdHoZ7Fr0Q4vDag0EFjzuzPSRw7dh
cUW3jRp4OOOd8I/S5WB85aFtzZsE5r2T7VN+lcP1DSuUucsd4VHJBfkqbwUc
WJl1/mqrI8DFqnXRKQrwfryq+ULWZMjZ7dPZUKWA4Hczc90XOsG5N0NqHd2V
EDO9fkje6ATzT7QNH4hXgrE2+9meg86Q/k9o0o1KJaxRLAiaJWm5dqDpjl4v
j9Ny7eDwbSg9c0PLtYODG8ujkhx0XBUE3W8Kddii46rgievyTPvvdFwVOPgs
dltGJK4autzaO5bESlw1bKr3lJLLJa4ayqMKjzqNSVw1/Fj1AHZHUi6BTf3H
15JiyiXwiz7EL/FryiWwqMQoNX1DuQScY2Obiy9R7vj11fO2hlZQLoGAwrq0
rJuUS0AK0VxUNlIugQNTb3+e8DvlEugyJsU3/kG5BO5dapl/oZlyx693Lfk+
5G/KJdDdvqL+YAflEvjwJ3NFx0vKJVB7tjx3fSflEiiOmBLt1U25BGJvtr6o
7KdcAnV5BdUzjZRLICjpg9KTg5RLwNX3euJmE+USOCTbGVFjplwChj+nBfiN
UO74/a81TMkfpdzx+5/IMo2NUa74nQrXU+F+VPg9KjwPFZ6XCv+HCv+XCvtB
hf2iwn5SYb+p8D6o8L6o8D6p8L6pUA9UqBcq1BMV6o0K9UiFeqVCPVOh3qlw
HiThvEjCeZKE8yYJ51EnnFedcJ51wnnXCv1AK/QL7f/9BMV+g2I/QrFfodjP
UOx3KPZDFPsliv0UxX6LYj9GsV+jtv0c+/yEtnmgBtu8wByZ0DZv7MA2jzCn
JrTNMwXY5h3m4IS2eSkDzFMU8xbFPEYxr1HMcxTzHsV5AMV5AcV5AsV5A8V5
BMV5BcV5BsV5B8V5CMV5CcV5CsV5C8V5DP0PKLZLHw==
                    "]]}}]}, {}, {}, {}, {}, {}, {}, {}, {
                EdgeForm[], 
                Directive[
                 HatchFilling[], 
                 GrayLevel[0.6]], 
                GraphicsGroup[{{
                   Polygon[CompressedData["
1:eJxd1nlMVFcUB+AZBriAyDIPUKxLsUJwpypWxXqO1OBecSEYUiii1gUrgrGQ
UBUVKrZFQSkhriQa6xapa23qQiktSBEGUQFxQVHWEd7wYJC9j3u5zwx/TL5M
5sydN+/de87PLSxixXozlUp1VH71+TCrzlmlEuERVQcpls+iLS1ESKXqwH9J
YbmtjdivDgpLr55wdRKhgKqD+42x7lM95fdUHWQNt/P+xl/sVweXY6asKsgQ
4RJVBwe8Yg+nzzXAz9RimDC+xXnOyeZ+H0IVJDfkVUlQSS2Bxak+HeLoVlhA
fQwZ2wvtPXYa+30CVt/GR2NWW7+lEGxwq94wsh1CqeWw7kZh0oTvOmAj9Sns
OnJy/5ObnRBDrYCEroDEJG03JFKfw6ndXhVjA3sgg/oCwn2HbVj7Sy9spL4E
x7zWrlXRKnSiVkJbZ0TT5qFqbKG+gpWtwetJrhr9qa8g8WBJdFSUGTJfQ+71
oKn+Wg3mUKvg+4yAqOv3NMisAh/XsKCf1pjjDOob2Bb4+p9aBwtkvoVd3vUP
nO5YYAz1LaRlaHZfC7bEZGo1jClOvlY2iCCzBm4fnJyy7TJBZg1M1AcMKl1q
hV7UWnCyF61yOqyQWQsW945lfnLcGq2odbBl2p/l1ottcCO1Hi4tDMu4a7TB
c9R6MDYMc6hOG4QitQFurpyvSZ1ni79R9RC3IOHU9WpbZOph9PNFZacTBqMn
9R34fBaf6jrFDmdQGyF4ZFG7usQOQ6mNYMxPer1tjz2K1CZYYjZ51litAzJF
sGkKWq4Oc0Bbqgj77uKF47ccMI4qwp5VmYGR1o4YTzXArAelftZrHHE21QAv
nefFW/3uiM+oBrB2n+kyl2jRltoMjS61dbNDtKinNsPqolHaqEwtMpshM/BY
ol2vFi9Rm+GvbB1uDRAwhyrB6paDS8lZAZkS/Fvo6xXxq/w5VYJp543a0nMC
MiWwDwkpO3tRQFuqXJ87ca3fFbmeKoH3sYKYhNsCzqBKoPW1OaMpEdCJKkHc
8Ls/hD8SkClBozFyU8ljAfVUCe5fLJ90ukzAAqpc73z+D98Xcj1Vgqba+UV7
6uR6qgRf/d15pa5eQKYE+ScyU5fr5e9TJTi7YkiQW5OAZ6gShNyufpPVItdT
JShIO5rraZTrqRLMivzyQnKbgLOpEjh73IwI7RBwKFWCvarNK/I6BYynSiA+
HeHt1S0gU17/RvGQ9B55faq8/qGEjt5eeX3qwPcEeT2ToOl6BPnvMQny62ES
5NfLJGj6f+T1+/8vkyC/H0yC/H4xCZreT4L8fjMJmj4Pgvx5MQny58kkaPq8
CfL9wCTI9wuTIN9PTIJ8vzEJmu5Hub5/vzIJmu5ngny/Mwny88C0RNPzYon8
PDEtkZ83piXy88i0QH5emRbIzzPTAvl5Z5oj7wdMczTtF+bI+0nsW7/IW1ka
5P1m0qGarrhNGuT96ORHvvm2rhrk/Splq7u+ONsMeT/DM9nLgrabIe93FedP
qxeNNkPeDzt3DLba/p8aeb98MuZT/69j1cj76fSjz/Xx7mrk/XbvyweljoUq
5P34RxJjHrZThbxfuxgvJDR4qNC0n/cO6Pe9yjxg9ijzgtk9YJ50K/OG2TVg
HnUq84rZOWCedSjzjtmuzENmuzIvme+VeTrdLenalfw2Zd7qIP1d6vg2ZR77
9ozL8TtgVOb1vYVFX4RXtCrz/GpQjZ+LT6sy7y+/d5CmHmpR8kD89Gyfjysl
JS/oZtaQI3MkJU945I/YGZPSrOSN5lF5O94YDEoeSXPusBm1zKDklXnpny/s
yzE8zwTOdh33IeeIEGq3f1hfDuJ5aF3bncN9OYnnpZrw8sIPOUoET4+aLX05
i+etBZpGn31mIvA8tqmyxabP/wHxLXsm
                    "]]}}]}, {}, {}, {}, {}, {}, {}, {}, {}}, {{}, {}, {}, 
               Annotation[{
                 Directive[
                  Opacity[1.], 
                  AbsoluteThickness[2], 
                  GrayLevel[0], 
                  Thickness[0.005]], 
                 Line[CompressedData["
1:eJxTTMoPSmViYGAwAWIQfenAS1EGhg/2DGAg4rCuwijkzAIEv9OgetIMx49w
vo72F1G7eZ/g/Mf2E16fePwZzveeYv3rg9JXOH9B8Tl+tdpvcD5Hbku5w4Hv
cH7sR8Vn6XI/4fyUred6dcp+wfl1k+e1X9v2G85v/RPa0Sv0F86fX29wWzP8
H5yf7SSVnjz1P5wveOLrn5ByBgcY//vv/PdZEoxwfvDX2FT24wh+R9/l8qIi
Jjj/+JYo4wAhZji/ZkFo0Zb9CL61ZFJUdyILnF8Q/ujoCwFWOL/O9NVZkb0I
/rQFzPWbY9ngfJWLEzbf4GaH8/f06U8sWIfg674J5b7uywHni/B/4DjyC8Fn
3T97vfIcTjg/x2T3TU5vLjh/jWfSgn3fEPxvr6UEnk3jhvO3BbszT3HhgfMb
PFrnb3mG4Cvd9bqxuJUX4V/zlimSRnxwfqzc+Z+MlxH8b6d6HxU08sP5Pkz6
VppCAnA+1/uoQMYkBL95n8OqOTsQ/MaQ9eGFnIJwvtXZ626ciQj+fVGXFo7t
CD6nqqWYI7sQnP9O7MVLmzgEP+K8vFDRegR/ffjsDr7/CP7BQxcc8kKFEeq/
9PmyL0PwhZy4ljBfRvDP9Lf++v8fwQcAEu7FAg==
                  "]]}, "Charting`Private`Tag#1"], 
               Annotation[{
                 Directive[
                  Opacity[1.], 
                  AbsoluteThickness[2], 
                  GrayLevel[0], 
                  Thickness[0.005]], 
                 Line[CompressedData["
1:eJxTTMoPSmViYGAQAWIQfenAS1EGhg/2JgVVrAwMAg4T2e6Us7F+sF/C+H2u
I6OAQ4DPuZs8XB/sRSYXmzUzCTicu75prqTIB/svW3PS2VgFHE6+q1Y11vhg
v+l33EkeLgGHAzJ8pmkBH+wN2p17JUUEHNZVGIWcWfDBXmcej6ixhoBDp0H1
pBmOH+2VzsxTSQsQcNDR/iJqN++T/Wmu2tb+5QIOj+0nvD7x+LP9T/4nVp9+
CDh4T7H+9UHpq73w0z67PR6CDguKz/Gr1X6zfzHnc7PnfEEHjtyWcocD3+2d
pB/KCnwQdIj9qPgsXe6nfXhNx8+Z7kIOKVvP9eqU/bKPXFus3D1XyKFu8rz2
a9t+2z9Y8nzh1rdCDq1/Qjt6hf7aK9aLJi12EXaYX29wWzP8n/0L+TNlp6YK
O2Q7SaUnT/1vP3vCsZsRT4UdGCAASos4AAARuYhW
                  "]]}, "Charting`Private`Tag#2"], 
               Annotation[{
                 Directive[
                  Opacity[1.], 
                  AbsoluteThickness[2], 
                  GrayLevel[0], 
                  Thickness[0.005]], 
                 Line[CompressedData["
1:eJxFxWssFAAcAPDj4h7kuBwxaRRjkRtuLVrOzfRA89zZrbvlJIvquLbOpjzK
ldaIkllet2kKzU0e1RLXy2HnJNWdnhvt5jB3ijN3uOqD///Dbz8foSg5y5ZA
ICT88/8PCj2DQDBGbV1t/01ib4cnxqunHKm4WvOk0cMVH1ks9AsLwBVeTqwz
iXhnQWiqSobfZBbeqYtegoP2LTMON/2GZ6Kq5odn/sBxNZFmo+8KLLuopvlf
McHk82UStmIV5i/56LK91+DTveqKoEtmuOhu043PfRZYup5WXkHfgJuLmV8D
uZtwLsczO/OeFXYZXllPlRDYW69aRIacnTZwygo/i6TEyysnJWKxLazs4YUl
0onwZVmauGcQj/QQ8m5lbIPzuNPvZp3t4CLW3JjrS7xWRizu5tvDeyequrUO
JLi/MqQ6rxMPXkhz0CSQYVeakfzWjNsN1sv3NFDgc+EvpihxVPjxMaFswISb
5j2ddbUOcF/KEWJNjCNcclTa3KPDfb8f17ZIt8ORB8pqPEKdYL73+JrNJG4a
rZjOK6XB8bYhEYF0Z5hq4CXZCPFrA+z2hmd4aaqcm09xgSPGNLGUDPwnI6aM
/BSn+B10iybR4UW3Wf0hAZ4+vpsuluNybn25kxV/9fo9+0LaDjh9uTKB1IoP
qTlM0UM8vM1E1zzCaQKBtrUDH1IGZ8Z24ax6VYG0H6dzqA+Ik3iJ18D13I/4
oin/7OQnfKRjan+LFi9htD3n/MANs0fGS/X4yTeWLv0cPtoor0lawFuT3Xk+
BlzQr/ulWMZVtfeVASY8Iv9Ee9UqzvDvE50y41cJOcnDFtz4ZReLuYELeifc
6zZx1W2p2WrF/wKPRCLr
                  "]]}, "Charting`Private`Tag#3"], 
               Annotation[{
                 Directive[
                  Opacity[1.], 
                  AbsoluteThickness[2], 
                  GrayLevel[0], 
                  Thickness[0.005]], 
                 Line[CompressedData["
1:eJwtzHtM02cUxvFeaN9SEEpfioOpDBSCdybCInWeY0dQVCYiBNMMpqgziJNb
HCQMBaUTXbgpI0QUSTA4cIEgyFyGwJgbyKDA2ATGnEYdF2FQbq20QEfze/84
+STfPDlu0XGhJwU8Hi94+Sz+3jyq4PF0EPNiVmoxX/x3slikg73CCeUlgQ5C
DmgHbKU68PIcPmPp2r77t5wddTAcO6C19CcTqR4+Xjo4YXh0zdKbV9n5fhai
g6N2l10svSplW1hHqQ4idjpvsPQr3qnXinZPQUDRh0GWvmnjrGJXyTQUKoxS
14NT8AryxtpezcC0a9u511NTsL9AadS5z4Fn++q0lPxpKE3S2num6aF7xzC5
vmsGJJ9nJmOzATL9WpTvvZiByCm3oVNr5qHqrWzGJ3cWTjzQZm/6wgj31cOB
Tso5OH+95PLTehM0BXV9FDs4B5qF8Kxs+SKoljY8Dryih9sXvAfXRyxBNxT9
V7DRALEql1PHvzGDn1t2bU27ARza5hbCknnI+RYMprjJ0+/wkXMeDs9FniSt
fOSch6yc3uTERAFyGqG1Tu0TIhcipwm+LA1PrGsSIqcJlM7R6q+PWSHnAsRH
vPxlRCZCzkU47/um0/GRCDkXobBUeKE2UoycS7CuJ6+234Ygpxkacrbmx1cR
5DTD5vFwm75gCTrpKzVjnjx0tNdJHhsleJWkWEWn8VDUVFy99qY1Xnze2eeg
5eGZ7T8OWO+Xot+NZ+OZHnz8Lii6tFEvxafr3g/5NJWP+jEX2VChDZrOrZAk
/cbH+sN7hAUBtjhYUcbf5y7A9L2a23VDtoh3Wg6qkwTo/mxff5lmBeaf9Rjv
aRGg8oPMAudtdljyrqrd1lmIkWu65vm9drgld3ghPUaI+vbsl/EZ9pj6b2DC
w2YhHhBs9V8vlzGtUDqpPsSPljGt8FIjVt58KGNaYUZYdUSCtQNThP6dfYHW
xxyYInyuCMiUfO/AFKG1xw6n3UTOFOOE08jozig5U4xHulzlidVyphirI4qz
7Mxyphh/aunGs+GUSfDIbE4wKadMgr9qVd5xdymT4PYKvbzvW8okaB8V1V9+
jzKX962bjwfWUCZB3+KOFE0DZRKUq6R3hL2USTB9VeNXsX9QJsEJfUJM75+U
SfDJvYEtZf2UubxXVPyg+ocyCU6O7OnKGKVMgp/8bKoZfUOZBNtvVRccGqdM
guWhK9Vuk5RJMKph6HXzLGUS7Ci80eqlp0yC/gkfV+YZKJOgwrM+7qiRMgle
5J0ObTNRJkHdX6t9vRcpc/n/g56VRUuUufw/V2M0mymT4P8kNini
                  "]]}, "Charting`Private`Tag#4"], 
               Annotation[{
                 Directive[
                  Opacity[1.], 
                  AbsoluteThickness[2], 
                  GrayLevel[0], 
                  Thickness[0.005]], 
                 Line[CompressedData["
1:eJwtzH9M1HUcx/EDAg64+HFfUHFmw9Th0mQqi4D1esucWopDhOFYMMRM0oof
bcFmKdRd0QpCI+bCH7fpyB9MMpFqEVJRoDvhEBXwt6DnHVzH9/jAMQ+Vvr2/
98dnj332eX5eMfmF6Tt8NRpNqnL+90q7PUqjkXGVtWB/wK3SAH8ZtawFaRu7
B3XBslcLuvt/OhwdKcPMWnDRuWfRyljlzlrQPi80/p002asFZ8pWZJhNMhpZ
C76M23Pg4GoXvmZ7sfTliajXj4x7vYJh1Ix2DQvcY/uwoTbJIy+YxHr2Gkwf
doct/sTt9Tq07xtKqX3Kaz9yXDHWnfMfI48dxNvnu6uWfuRBAXsDe7898sX1
lmmUsTdhfJJZWaV/ikr2No7ui7u5JOsZTOwd7E6Zu3P7dzMoYO8iomvySUap
hiLZe5iaLhzbNceHJtj72DKZsyOw04fS2PuorO4rLSnxJdUhdDZnr0zT+1EH
O4yPTZklzRf8SHUYSdH52V9te44S2Acoyhr62xbuT6oPsTd+5HLk7/5Uxj5E
nclv37mcAKphrVjYW3NuICSQVB+htXr5/qIzgaT6CMscmSH9qVqKY22IDJO1
HR4tqdrgf6G+6aVDQaRl7Xhv1W+DQRuCqYAdQeMb+aY2dzCdYEfgHp0bbq0L
IZkdRcuWdX61a3T0I+tA+Xrj0WarjlQdWHD7zYFjxucplv0XSa8aaqNXhFIC
60TO/J7HPn2hlMc64b5UNVRUEUYyO4aNvssTl+jDSVVG8Fj2Zp/8cNKxMj5r
o1OHfgmnclZGRUZTVnFQBBlYFxIv968N2hZByawLd6PWGLQ/R9At1oWgRa/N
Wh2oJx07Ducsmz05V08Odhxbe17UlzTpSXUcTVn1laEzempkx/HHnxb6IFOi
DlZg60R1amCDRKoC/3SnxBX+oLyzAqtOuvX9JyRSFQjLzR1oOC2RjlX6zmXb
155VelYgvt5cZmyVKIEV0KcEH/frkyiSFSif1/b57qsSqQo43cXv9l2TyMEK
XDw9+MqxAYnMrNJHnfw15Y7SswJjtnU9FXalZwXe+mv6rH1EIlWBS4ebajc7
lP+sQEP67OyYMYmOswK5rdYH7RNKzwqY677vjHUrPSuQWLzpVM2URMmsQNTi
lsI8j0RzWIFPNbvSu6YlMrAC8o0X4uOeSqSq7J/vnX3wmbLPKvvfGD0zM8o+
K/AfrQJS8g==
                  "]]}, "Charting`Private`Tag#5"], 
               Annotation[{
                 Directive[
                  Opacity[1.], 
                  AbsoluteThickness[2], 
                  GrayLevel[0], 
                  Thickness[0.005]], 
                 Line[CompressedData["
1:eJxTTMoPSmViYGAwAWIQfenAS1EGhg/2DGAgcmBdhVHImQUIfqdB9aQZjh/h
fB3tL6J28z7B+Y/tJ7w+8fgznO89xfrXB6WvcP6C4nP8arXf4HyO3JZyhwPf
4fzYj4rP0uV+wvkpW8/16pT9gvPrJs9rv7btN5zf+ie0o1foL5w/v97gtmb4
Pzg/20kqPXnqfzhf8MTXPyHlDA4w/vff+e+zJBjh/OCvsansxxH8jr7L5UVF
THD+8S1RxgFCzHB+zYLQoi37EXxryaSo7kQWOL8g/NHRFwKscH6d6auzInsR
/GkLmOs3x7LB+SoXJ2y+wc0O5+/p059YsA7B130Tyn3dlwPOF+H/wHHkF4LP
un/2euU5nHB+jsnum5zeXHD+Gs+kBfu+IfjfXksJPJvGDedvC3ZnnuLCA+c3
eLTO3/IMwVe663VjcSsvwr/mLVMkjfjg/Fi58z8ZLyP43071Pipo5IfzfZj0
rTSFBOB8rvdRgYxJCH7zPodVc3Yg+I0h68MLOQXhfKuz1904ExH8+6IuLRzb
EXxOVUsxR3YhOP+d2IuXNnEIfsR5eaGi9Qj++vDZHXz/EfyDhy445IUKI9R/
6fNlX4bgCzlxLWG+jOCf6W/99f8/gg8An1XfAg==
                  "]]}, "Charting`Private`Tag#6"]}}, {}}, "GCFlag" -> True|>, 
         "Meta" -> <|
          "DefaultHighlight" -> {"Dynamic", None}, "Index" -> {}, "Function" -> 
           Plot, "GroupHighlight" -> False|>|>],
       ImageSizeCache->{{4.503599627370496*^15, -4.503599627370496*^15}, {
        4.503599627370496*^15, -4.503599627370496*^15}}],
      Selectable->False]},
    Annotation[{
      GraphicsComplex[CompressedData["
1:eJyF2HtQ1WUex/FzuP0ASQ4HsLDMxZShsmLzsiauz5Ec1C4bmQ7FKGt0UdPN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       "], {{{}, {}, {}, {}, {}, {}, {}, {}, {}, {}, {}, {}, {}, {}, {}, {}, \
{}, {}, {}, {}, {}, {}, {}, {}, {}, {}, {}, {
          EdgeForm[], 
          Directive[
           HatchFilling[], 
           GrayLevel[0.6]], 
          GraphicsGroup[{
            Polygon[CompressedData["
1:eJwt0NcyQwEABNDLn/gIneApogtBEiVudJLoES167yHK1zpmPJzZx93ZurAQ
z9cGQVBDyADvPHHLJWecMMgQw8QZYZQEY4wzQZIUaSaZYpoZMsz+d2WZY54F
FllimRVWWSNHngLrbLDJFtvssEuRPUrsc8AhRxzzwTN3XHHOKVVeuOeaCz55
5YEbvnjjkW8q/FAm+rfZgV2ykw4itNNGKy0000QjDXQTo4de+uinnl9ScSpr

             "]]}]}, {}, {}, {}, {}, {}, {}, {}, {}, {}, {
          EdgeForm[], 
          Directive[
           HatchFilling[], 
           GrayLevel[0.6]], 
          GraphicsGroup[{
            
            Polygon[{{155, 225, 219, 214, 210, 207, 205, 156, 157, 158, 159, 
             160, 161, 162, 163, 164, 165, 166, 167, 168, 169, 170, 171, 172, 
             173, 174, 175, 176, 177, 178, 179, 180, 181, 182, 183, 184, 185, 
             186, 187, 188, 189, 190, 191, 192, 193, 194, 195, 196, 197, 198, 
             199, 200, 201, 202, 203, 226, 220, 215, 211, 208, 206, 227, 221, 
             216, 212, 209, 228, 222, 217, 213, 229, 223, 218, 230, 224, 231, 
             204, 127, 154, 147, 153, 141, 146, 152, 136, 140, 145, 151, 132, 
             135, 139, 144, 150, 129, 131, 134, 138, 143, 149, 126, 125, 124, 
             123, 122, 121, 120, 119, 118, 117, 116, 115, 114, 113, 112, 111, 
             110, 109, 108, 107, 106, 105, 104, 103, 102, 101, 100, 99, 98, 
             97, 96, 95, 94, 93, 92, 91, 90, 89, 88, 87, 86, 85, 84, 83, 82, 
             81, 80, 79, 128, 130, 133, 137, 142, 148, 
             78}}]}]}, {}, {}, {}, {}, {}, {}, {}, {
          EdgeForm[], 
          Directive[
           HatchFilling[], 
           GrayLevel[0.6]], 
          GraphicsGroup[{
            Polygon[CompressedData["
1:eJwlzudaDgAAhuHvK01FmjTwiVRSoSNxCB1AnQ9JKisUmgrJJqJpNjS0RRHS
cF9XP+4f7/X+eUKl5afLwgKBQJAzzFBo5JLNATJJZ9Y3xzwLLPKNJb7zg2VW
+MkvVvnNH/6yxj/W2WCTrcB2QJAwwtlBBJFEEU0Msewkjnh2sZsE9pBIEsmk
kEoaeykij8McJIsMisnnCCH2c4Jj5HCIkxRwlFMcp4R9vJI/zRhf+cgoUwzy
gREm6WWA9wwzQQ9v6ecdnxmnm5e84DnPeMoTHvOIh3TxgE7uc4+7dNDOHdpo
pYVmmmjkNre4SQP13OA616jjKle4zCUuUksN1VygivNUco4KXvOGPob4xBfO
8h9TuFjI
             "]]}]}, {}, {}, {}, {}, {}, {}, {}, {}}, {{}, {}, {}, 
         Annotation[{
           Directive[
            Opacity[1.], 
            AbsoluteThickness[2], 
            GrayLevel[0], 
            Thickness[0.005]], 
           
           Line[{1, 51, 2, 3, 4, 5, 6, 7, 8, 9, 10, 11, 12, 13, 14, 15, 16, 
            17, 18, 19, 20, 21, 22, 23, 24, 25, 26, 27, 28, 29, 30, 31, 32, 
            33, 34, 35, 36, 37, 38, 39, 40, 41, 42, 43, 44, 45, 46, 47, 48, 
            49, 52, 50}]}, "Charting`Private`Tag#1"], 
         Annotation[{
           Directive[
            Opacity[1.], 
            AbsoluteThickness[2], 
            GrayLevel[0], 
            Thickness[0.005]], 
           
           Line[{53, 77, 76, 75, 74, 73, 72, 54, 55, 56, 57, 58, 59, 60, 61, 
            62, 63, 64, 65, 361}]}, "Charting`Private`Tag#2"], 
         Annotation[{
           Directive[
            Opacity[1.], 
            AbsoluteThickness[2], 
            GrayLevel[0], 
            Thickness[0.005]], 
           
           Line[{78, 148, 142, 137, 133, 130, 128, 79, 80, 81, 82, 83, 84, 85,
             86, 87, 88, 89, 90, 91, 92, 93, 94, 95, 96, 97, 98, 99, 100, 101,
             102, 103, 104, 105, 106, 107, 108, 109, 110, 111, 112, 113, 114, 
            115, 116, 117, 118, 119, 120, 121, 122, 123, 124, 125, 126, 149, 
            143, 138, 134, 131, 129, 150, 144, 139, 135, 132, 151, 145, 140, 
            136, 152, 146, 141, 153, 147, 154, 127}]}, 
          "Charting`Private`Tag#3"], 
         Annotation[{
           Directive[
            Opacity[1.], 
            AbsoluteThickness[2], 
            GrayLevel[0], 
            Thickness[0.005]], 
           Line[{155, 225, 219, 214, 210, 207, 205, 156, 157, 158, 159, 160, 
            161, 162, 163, 164, 165, 166, 167, 168, 169, 170, 171, 172, 173, 
            174, 175, 176, 177, 178, 179, 180, 181, 182, 183, 184, 185, 186, 
            187, 188, 189, 190, 191, 192, 193, 194, 195, 196, 197, 198, 199, 
            200, 201, 202, 203, 226, 220, 215, 211, 208, 206, 227, 221, 216, 
            212, 209, 228, 222, 217, 213, 229, 223, 218, 230, 224, 231, 
            204}]}, "Charting`Private`Tag#4"], 
         Annotation[{
           Directive[
            Opacity[1.], 
            AbsoluteThickness[2], 
            GrayLevel[0], 
            Thickness[0.005]], 
           Line[CompressedData["
1:eJwNzNlWgQEAhdFfkTJrkKLB0FwIr9GNR/AA9dooJZKpwb7YF986a51S96Xz
HAqC4IkeNXFNhTOKHNO3DXjljSHvfDDikzETvpjyzYw5C5as+OGXP/4J/IfY
YJMwEbaIss0OMeIkSJIiTYYsu+yxzwE5DslT54Yq55xQoMEtF5Q45ZE7LinT
5J4rWjzQ5og16U8ebA==
            "]]}, "Charting`Private`Tag#5"], 
         Annotation[{
           Directive[
            Opacity[1.], 
            AbsoluteThickness[2], 
            GrayLevel[0], 
            Thickness[0.005]], 
           
           Line[{309, 359, 310, 311, 312, 313, 314, 315, 316, 317, 318, 319, 
            320, 321, 322, 323, 324, 325, 326, 327, 328, 329, 330, 331, 332, 
            333, 334, 335, 336, 337, 338, 339, 340, 341, 342, 343, 344, 345, 
            346, 347, 348, 349, 350, 351, 352, 353, 354, 355, 356, 357, 360, 
            358}]}, "Charting`Private`Tag#6"]}}], {}}, <|
     "HighlightElements" -> <|
       "Label" -> {"XYLabel"}, "Ball" -> {"InterpolatedBall"}|>, 
      "LayoutOptions" -> <|
       "PanelPlotLayout" -> <||>, "PlotRange" -> {{-5., 5.}, {-5., 5.}}, 
        "Frame" -> {{False, False}, {False, False}}, "AxesOrigin" -> {0., 0.},
         "ImageSize" -> {360, 360}, "Axes" -> {True, True}, 
        "LabelStyle" -> {}, "AspectRatio" -> 1, "DefaultStyle" -> {
          Directive[
           Opacity[1.], 
           AbsoluteThickness[2], 
           GrayLevel[0], 
           Thickness[0.005]], 
          Directive[
           Opacity[1.], 
           AbsoluteThickness[2], 
           GrayLevel[0], 
           Thickness[0.005]], 
          Directive[
           Opacity[1.], 
           AbsoluteThickness[2], 
           GrayLevel[0], 
           Thickness[0.005]], 
          Directive[
           Opacity[1.], 
           AbsoluteThickness[2], 
           GrayLevel[0], 
           Thickness[0.005]], 
          Directive[
           Opacity[1.], 
           AbsoluteThickness[2], 
           GrayLevel[0], 
           Thickness[0.005]], 
          Directive[
           Opacity[1.], 
           AbsoluteThickness[2], 
           GrayLevel[0], 
           Thickness[0.005]]}, 
        "HighlightLabelingFunctions" -> <|"CoordinatesToolOptions" -> ({
            (Identity[#]& )[
             Part[#, 1]], 
            (Identity[#]& )[
             Part[#, 2]]}& ), 
          "ScalingFunctions" -> {{Identity, Identity}, {
            Identity, Identity}}|>, 
        "Primitives" -> {{{{}, {}, {}, {}, {}, {}, {}, {}, {}, {}, {}, {}, \
{}, {}, {}, {}, {}, {}, {}, {}, {}, {}, {}, {}, {}, {}, {}, {
             EdgeForm[], 
             Directive[
              HatchFilling[], 
              GrayLevel[0.6]], 
             GraphicsGroup[{{
                Polygon[CompressedData["
1:eJxl1fkz1GEcwPHv0mKX7He/u1spaqgMk2on1ERTj82EVCMxK5OdWsl0umbS
JCE2GkOUjHJtw+hux1lNQperbVUqdJ9aHaywslvpmJ7n80OfmWde8/wBn/fH
Xh4VGGFCUZT89/vjg6Y+EUXplmFzzZ7Fm7HBgFWaHisuqOmqKrYRgm39CbNd
ncAmW2v3LQHgxT0LgtRK8JA44UiB1yDRZc6waGnJV+LbZTmfWt8OEf3zPA06
hxGiMk7Dc0zUEy12psWjplFi2KB9b+T0MeLmWk2Wy24Dcf/RkvTHdUai4ntw
Rhbzg1iaJH7qLP1J3C6ZGhl+bJzIbx35HhRPIeyoMWpg2xQWcd1IWIR5C5iR
3RkfG2tCbKkJdQ1gTIn7lMGxNY2gp408NHPTBGK09M1tLc0m7nf/eFd4DcxX
miZVh5kRZ93Pqe62NCfWZ8/Pjb4Izv0cbNm12oIo5OksbhlAdmOhamYRh7jD
7WoPx59LPO8nVzboQf2nqXRvviWxbp2PaZ63FTHZV1Fa0ws6PF/ZXaaYSPRc
lJZns8CaGDa9Y4zVCerbs95Ep/CIq0zmezgzNJE7ELqWJQdTG9DZostgSpBK
GsPhEz3udq3gbAJfirzTLC6BnNmLJ3mZM8T+Sdq+JTIwpGMGE6sCVdLCDOtx
8PqNe2hXsIAYMpy92rwCbNZIxFGnQLczeqbrNMiTyborzoHNLXPDV1SC7oXq
PYp6kJFwy007wWTbhoPbH4L9+pitnY/AtnM988q6wWTRmSuSF+CA1qcjpQ/c
cNNY2fcRbC9W5a39DFYETg61HwBl9b3vmoZBdf6JFic96BGz5mzOKChyrIva
aAAPUNsCW42g7omdu/gHKKu9P7ngJ6g+rDCMj/8v9XeE/6TIH+9xYU5zT8h7
AcJ7rp2h3t1+TIBwB+yTRPIybwHCnXhV/uFk7RcG4Y6svxA3M7OYQbgz0n0Z
Y8d9GIQ7JJn22o7W8RHulLZoKNWvlI9wxwTvs5fW+/IR7twY753H1280wh28
w01UHD5FI9xJB3XJrC0BNMIddSmxErk60Qh3Vpy+PMtGSCPc4SqjrM2KSyPc
6eHaHZFmbBrhjguPxi1MNaER7nw5a7TYi0UjfAfcoveyKYpGvwDlWK8T
                 "]]}}]}, {}, {}, {}, {}, {}, {}, {}, {}, {}, {
             EdgeForm[], 
             Directive[
              HatchFilling[], 
              GrayLevel[0.6]], 
             GraphicsGroup[{{
                Polygon[CompressedData["
1:eJxd1nlMVFcUB+BZmLkwIsy8C1ioSqFC3KUiNIL1HqlBcamIEgwpVFFrECsC
sZBQXKFqG1SUEgIuJBpasIHgVpu6UGoLUhyktAK1VqOWRSkM2yAzLGUy95TM
/WPyZW5e3ry579zzO15xiRHbFTKZrGD8Y/G3yg5XmczA4p/2ayzmqP9KVasM
bKWyK/iwwsDC1+hbHDUGNtO3bZdlXd90+ay7i4G1JbToLev3utJ9/Gca2LbB
W6cs65VTnQI+DjewzU5HPCzrZWkLN9YVGVjUEvfZlvVjfumn8pf1sOX574VZ
1ufO6Xddeq6X5bmaNJ7rethzdvJVzfM+1utZs/dFTw9bnRtsMngPMN/aaRlp
Ob2sKEXv7JthZA8Wt5HTS/uY/SeZqVA5yDIDq4LfetrHYnq8WndMH2Jlr7V9
/if62bZr+uy5n5rY5ei2ULfgAbbv9LkjD6+b2Z2w+vcTHg2wrOHIo9nSCAsZ
nX039JiRnd/v92hW1Ch7wPL/zZ0zyBJCPHZs/WqMBXplX6moHWS6moHhjaky
sPqaDZoTu3e+IQerQ2zDQMx2Ui0Hq0Ps6PHG1ORkBVg1seqr0f7hkhKsmtln
RZHJV+8owaqZBbvHRX+5xQ6sDrM9Uc9+bteqwOoI2xfw8r7LLRVYHWF5Rcr9
V2LUYHWUzWg4eaV5EgGrY+zm8QU5e8oIWB1j8zojJzWttQc3Y2nWK18ZuDgb
7O+a7OELkmYXlyED1Z3C8rfPOMChJ/ebdHoZ7Fr0Q4vDag0EFjzuzPSRw7dh
cUW3jRp4OOOd8I/S5WB85aFtzZsE5r2T7VN+lcP1DSuUucsd4VHJBfkqbwUc
WJl1/mqrI8DFqnXRKQrwfryq+ULWZMjZ7dPZUKWA4Hczc90XOsG5N0NqHd2V
EDO9fkje6ATzT7QNH4hXgrE2+9meg86Q/k9o0o1KJaxRLAiaJWm5dqDpjl4v
j9Ny7eDwbSg9c0PLtYODG8ujkhx0XBUE3W8Kddii46rgievyTPvvdFwVOPgs
dltGJK4autzaO5bESlw1bKr3lJLLJa4ayqMKjzqNSVw1/Fj1AHZHUi6BTf3H
15JiyiXwiz7EL/FryiWwqMQoNX1DuQScY2Obiy9R7vj11fO2hlZQLoGAwrq0
rJuUS0AK0VxUNlIugQNTb3+e8DvlEugyJsU3/kG5BO5dapl/oZlyx693Lfk+
5G/KJdDdvqL+YAflEvjwJ3NFx0vKJVB7tjx3fSflEiiOmBLt1U25BGJvtr6o
7KdcAnV5BdUzjZRLICjpg9KTg5RLwNX3euJmE+USOCTbGVFjplwChj+nBfiN
UO74/a81TMkfpdzx+5/IMo2NUa74nQrXU+F+VPg9KjwPFZ6XCv+HCv+XCvtB
hf2iwn5SYb+p8D6o8L6o8D6p8L6pUA9UqBcq1BMV6o0K9UiFeqVCPVOh3qlw
HiThvEjCeZKE8yYJ51EnnFedcJ51wnnXCv1AK/QL7f/9BMV+g2I/QrFfodjP
UOx3KPZDFPsliv0UxX6LYj9GsV+jtv0c+/yEtnmgBtu8wByZ0DZv7MA2jzCn
JrTNMwXY5h3m4IS2eSkDzFMU8xbFPEYxr1HMcxTzHsV5AMV5AcV5AsV5A8V5
BMV5BcV5BsV5B8V5CMV5CcV5CsV5C8V5DP0PKLZLHw==
                 "]]}}]}, {}, {}, {}, {}, {}, {}, {}, {
             EdgeForm[], 
             Directive[
              HatchFilling[], 
              GrayLevel[0.6]], 
             GraphicsGroup[{{
                Polygon[CompressedData["
1:eJxd1nlMVFcUB+AZBriAyDIPUKxLsUJwpypWxXqO1OBecSEYUiii1gUrgrGQ
UBUVKrZFQSkhriQa6xapa23qQiktSBEGUQFxQVHWEd7wYJC9j3u5zwx/TL5M
5sydN+/de87PLSxixXozlUp1VH71+TCrzlmlEuERVQcpls+iLS1ESKXqwH9J
YbmtjdivDgpLr55wdRKhgKqD+42x7lM95fdUHWQNt/P+xl/sVweXY6asKsgQ
4RJVBwe8Yg+nzzXAz9RimDC+xXnOyeZ+H0IVJDfkVUlQSS2Bxak+HeLoVlhA
fQwZ2wvtPXYa+30CVt/GR2NWW7+lEGxwq94wsh1CqeWw7kZh0oTvOmAj9Sns
OnJy/5ObnRBDrYCEroDEJG03JFKfw6ndXhVjA3sgg/oCwn2HbVj7Sy9spL4E
x7zWrlXRKnSiVkJbZ0TT5qFqbKG+gpWtwetJrhr9qa8g8WBJdFSUGTJfQ+71
oKn+Wg3mUKvg+4yAqOv3NMisAh/XsKCf1pjjDOob2Bb4+p9aBwtkvoVd3vUP
nO5YYAz1LaRlaHZfC7bEZGo1jClOvlY2iCCzBm4fnJyy7TJBZg1M1AcMKl1q
hV7UWnCyF61yOqyQWQsW945lfnLcGq2odbBl2p/l1ottcCO1Hi4tDMu4a7TB
c9R6MDYMc6hOG4QitQFurpyvSZ1ni79R9RC3IOHU9WpbZOph9PNFZacTBqMn
9R34fBaf6jrFDmdQGyF4ZFG7usQOQ6mNYMxPer1tjz2K1CZYYjZ51litAzJF
sGkKWq4Oc0Bbqgj77uKF47ccMI4qwp5VmYGR1o4YTzXArAelftZrHHE21QAv
nefFW/3uiM+oBrB2n+kyl2jRltoMjS61dbNDtKinNsPqolHaqEwtMpshM/BY
ol2vFi9Rm+GvbB1uDRAwhyrB6paDS8lZAZkS/Fvo6xXxq/w5VYJp543a0nMC
MiWwDwkpO3tRQFuqXJ87ca3fFbmeKoH3sYKYhNsCzqBKoPW1OaMpEdCJKkHc
8Ls/hD8SkClBozFyU8ljAfVUCe5fLJ90ukzAAqpc73z+D98Xcj1Vgqba+UV7
6uR6qgRf/d15pa5eQKYE+ScyU5fr5e9TJTi7YkiQW5OAZ6gShNyufpPVItdT
JShIO5rraZTrqRLMivzyQnKbgLOpEjh73IwI7RBwKFWCvarNK/I6BYynSiA+
HeHt1S0gU17/RvGQ9B55faq8/qGEjt5eeX3qwPcEeT2ToOl6BPnvMQny62ES
5NfLJGj6f+T1+/8vkyC/H0yC/H4xCZreT4L8fjMJmj4Pgvx5MQny58kkaPq8
CfL9wCTI9wuTIN9PTIJ8vzEJmu5Hub5/vzIJmu5ngny/Mwny88C0RNPzYon8
PDEtkZ83piXy88i0QH5emRbIzzPTAvl5Z5oj7wdMczTtF+bI+0nsW7/IW1ka
5P1m0qGarrhNGuT96ORHvvm2rhrk/Splq7u+ONsMeT/DM9nLgrabIe93FedP
qxeNNkPeDzt3DLba/p8aeb98MuZT/69j1cj76fSjz/Xx7mrk/XbvyweljoUq
5P34RxJjHrZThbxfuxgvJDR4qNC0n/cO6Pe9yjxg9ijzgtk9YJ50K/OG2TVg
HnUq84rZOWCedSjzjtmuzENmuzIvme+VeTrdLenalfw2Zd7qIP1d6vg2ZR77
9ozL8TtgVOb1vYVFX4RXtCrz/GpQjZ+LT6sy7y+/d5CmHmpR8kD89Gyfjysl
JS/oZtaQI3MkJU945I/YGZPSrOSN5lF5O94YDEoeSXPusBm1zKDklXnpny/s
yzE8zwTOdh33IeeIEGq3f1hfDuJ5aF3bncN9OYnnpZrw8sIPOUoET4+aLX05
i+etBZpGn31mIvA8tqmyxabP/wHxLXsm
                 "]]}}]}, {}, {}, {}, {}, {}, {}, {}, {}}, {{}, {}, {}, 
            Annotation[{
              Directive[
               Opacity[1.], 
               AbsoluteThickness[2], 
               GrayLevel[0], 
               Thickness[0.005]], 
              Line[CompressedData["
1:eJxTTMoPSmViYGAwAWIQfenAS1EGhg/2DGAg4rCuwijkzAIEv9OgetIMx49w
vo72F1G7eZ/g/Mf2E16fePwZzveeYv3rg9JXOH9B8Tl+tdpvcD5Hbku5w4Hv
cH7sR8Vn6XI/4fyUred6dcp+wfl1k+e1X9v2G85v/RPa0Sv0F86fX29wWzP8
H5yf7SSVnjz1P5wveOLrn5ByBgcY//vv/PdZEoxwfvDX2FT24wh+R9/l8qIi
Jjj/+JYo4wAhZji/ZkFo0Zb9CL61ZFJUdyILnF8Q/ujoCwFWOL/O9NVZkb0I
/rQFzPWbY9ngfJWLEzbf4GaH8/f06U8sWIfg674J5b7uywHni/B/4DjyC8Fn
3T97vfIcTjg/x2T3TU5vLjh/jWfSgn3fEPxvr6UEnk3jhvO3BbszT3HhgfMb
PFrnb3mG4Cvd9bqxuJUX4V/zlimSRnxwfqzc+Z+MlxH8b6d6HxU08sP5Pkz6
VppCAnA+1/uoQMYkBL95n8OqOTsQ/MaQ9eGFnIJwvtXZ626ciQj+fVGXFo7t
CD6nqqWYI7sQnP9O7MVLmzgEP+K8vFDRegR/ffjsDr7/CP7BQxcc8kKFEeq/
9PmyL0PwhZy4ljBfRvDP9Lf++v8fwQcAEu7FAg==
               "]]}, "Charting`Private`Tag#1"], 
            Annotation[{
              Directive[
               Opacity[1.], 
               AbsoluteThickness[2], 
               GrayLevel[0], 
               Thickness[0.005]], 
              Line[CompressedData["
1:eJxTTMoPSmViYGAQAWIQfenAS1EGhg/2JgVVrAwMAg4T2e6Us7F+sF/C+H2u
I6OAQ4DPuZs8XB/sRSYXmzUzCTicu75prqTIB/svW3PS2VgFHE6+q1Y11vhg
v+l33EkeLgGHAzJ8pmkBH+wN2p17JUUEHNZVGIWcWfDBXmcej6ixhoBDp0H1
pBmOH+2VzsxTSQsQcNDR/iJqN++T/Wmu2tb+5QIOj+0nvD7x+LP9T/4nVp9+
CDh4T7H+9UHpq73w0z67PR6CDguKz/Gr1X6zfzHnc7PnfEEHjtyWcocD3+2d
pB/KCnwQdIj9qPgsXe6nfXhNx8+Z7kIOKVvP9eqU/bKPXFus3D1XyKFu8rz2
a9t+2z9Y8nzh1rdCDq1/Qjt6hf7aK9aLJi12EXaYX29wWzP8n/0L+TNlp6YK
O2Q7SaUnT/1vP3vCsZsRT4UdGCAASos4AAARuYhW
               "]]}, "Charting`Private`Tag#2"], 
            Annotation[{
              Directive[
               Opacity[1.], 
               AbsoluteThickness[2], 
               GrayLevel[0], 
               Thickness[0.005]], 
              Line[CompressedData["
1:eJxFxWssFAAcAPDj4h7kuBwxaRRjkRtuLVrOzfRA89zZrbvlJIvquLbOpjzK
ldaIkllet2kKzU0e1RLXy2HnJNWdnhvt5jB3ijN3uOqD///Dbz8foSg5y5ZA
ICT88/8PCj2DQDBGbV1t/01ib4cnxqunHKm4WvOk0cMVH1ks9AsLwBVeTqwz
iXhnQWiqSobfZBbeqYtegoP2LTMON/2GZ6Kq5odn/sBxNZFmo+8KLLuopvlf
McHk82UStmIV5i/56LK91+DTveqKoEtmuOhu043PfRZYup5WXkHfgJuLmV8D
uZtwLsczO/OeFXYZXllPlRDYW69aRIacnTZwygo/i6TEyysnJWKxLazs4YUl
0onwZVmauGcQj/QQ8m5lbIPzuNPvZp3t4CLW3JjrS7xWRizu5tvDeyequrUO
JLi/MqQ6rxMPXkhz0CSQYVeakfzWjNsN1sv3NFDgc+EvpihxVPjxMaFswISb
5j2ddbUOcF/KEWJNjCNcclTa3KPDfb8f17ZIt8ORB8pqPEKdYL73+JrNJG4a
rZjOK6XB8bYhEYF0Z5hq4CXZCPFrA+z2hmd4aaqcm09xgSPGNLGUDPwnI6aM
/BSn+B10iybR4UW3Wf0hAZ4+vpsuluNybn25kxV/9fo9+0LaDjh9uTKB1IoP
qTlM0UM8vM1E1zzCaQKBtrUDH1IGZ8Z24ax6VYG0H6dzqA+Ik3iJ18D13I/4
oin/7OQnfKRjan+LFi9htD3n/MANs0fGS/X4yTeWLv0cPtoor0lawFuT3Xk+
BlzQr/ulWMZVtfeVASY8Iv9Ee9UqzvDvE50y41cJOcnDFtz4ZReLuYELeifc
6zZx1W2p2WrF/wKPRCLr
               "]]}, "Charting`Private`Tag#3"], 
            Annotation[{
              Directive[
               Opacity[1.], 
               AbsoluteThickness[2], 
               GrayLevel[0], 
               Thickness[0.005]], 
              Line[CompressedData["
1:eJwtzHtM02cUxvFeaN9SEEpfioOpDBSCdybCInWeY0dQVCYiBNMMpqgziJNb
HCQMBaUTXbgpI0QUSTA4cIEgyFyGwJgbyKDA2ATGnEYdF2FQbq20QEfze/84
+STfPDlu0XGhJwU8Hi94+Sz+3jyq4PF0EPNiVmoxX/x3slikg73CCeUlgQ5C
DmgHbKU68PIcPmPp2r77t5wddTAcO6C19CcTqR4+Xjo4YXh0zdKbV9n5fhai
g6N2l10svSplW1hHqQ4idjpvsPQr3qnXinZPQUDRh0GWvmnjrGJXyTQUKoxS
14NT8AryxtpezcC0a9u511NTsL9AadS5z4Fn++q0lPxpKE3S2num6aF7xzC5
vmsGJJ9nJmOzATL9WpTvvZiByCm3oVNr5qHqrWzGJ3cWTjzQZm/6wgj31cOB
Tso5OH+95PLTehM0BXV9FDs4B5qF8Kxs+SKoljY8Dryih9sXvAfXRyxBNxT9
V7DRALEql1PHvzGDn1t2bU27ARza5hbCknnI+RYMprjJ0+/wkXMeDs9FniSt
fOSch6yc3uTERAFyGqG1Tu0TIhcipwm+LA1PrGsSIqcJlM7R6q+PWSHnAsRH
vPxlRCZCzkU47/um0/GRCDkXobBUeKE2UoycS7CuJ6+234Ygpxkacrbmx1cR
5DTD5vFwm75gCTrpKzVjnjx0tNdJHhsleJWkWEWn8VDUVFy99qY1Xnze2eeg
5eGZ7T8OWO+Xot+NZ+OZHnz8Lii6tFEvxafr3g/5NJWP+jEX2VChDZrOrZAk
/cbH+sN7hAUBtjhYUcbf5y7A9L2a23VDtoh3Wg6qkwTo/mxff5lmBeaf9Rjv
aRGg8oPMAudtdljyrqrd1lmIkWu65vm9drgld3ghPUaI+vbsl/EZ9pj6b2DC
w2YhHhBs9V8vlzGtUDqpPsSPljGt8FIjVt58KGNaYUZYdUSCtQNThP6dfYHW
xxyYInyuCMiUfO/AFKG1xw6n3UTOFOOE08jozig5U4xHulzlidVyphirI4qz
7Mxyphh/aunGs+GUSfDIbE4wKadMgr9qVd5xdymT4PYKvbzvW8okaB8V1V9+
jzKX962bjwfWUCZB3+KOFE0DZRKUq6R3hL2USTB9VeNXsX9QJsEJfUJM75+U
SfDJvYEtZf2UubxXVPyg+ocyCU6O7OnKGKVMgp/8bKoZfUOZBNtvVRccGqdM
guWhK9Vuk5RJMKph6HXzLGUS7Ci80eqlp0yC/gkfV+YZKJOgwrM+7qiRMgle
5J0ObTNRJkHdX6t9vRcpc/n/g56VRUuUufw/V2M0mymT4P8kNini
               "]]}, "Charting`Private`Tag#4"], 
            Annotation[{
              Directive[
               Opacity[1.], 
               AbsoluteThickness[2], 
               GrayLevel[0], 
               Thickness[0.005]], 
              Line[CompressedData["
1:eJwtzH9M1HUcx/EDAg64+HFfUHFmw9Th0mQqi4D1esucWopDhOFYMMRM0oof
bcFmKdRd0QpCI+bCH7fpyB9MMpFqEVJRoDvhEBXwt6DnHVzH9/jAMQ+Vvr2/
98dnj332eX5eMfmF6Tt8NRpNqnL+90q7PUqjkXGVtWB/wK3SAH8ZtawFaRu7
B3XBslcLuvt/OhwdKcPMWnDRuWfRyljlzlrQPi80/p002asFZ8pWZJhNMhpZ
C76M23Pg4GoXvmZ7sfTliajXj4x7vYJh1Ix2DQvcY/uwoTbJIy+YxHr2Gkwf
doct/sTt9Tq07xtKqX3Kaz9yXDHWnfMfI48dxNvnu6uWfuRBAXsDe7898sX1
lmmUsTdhfJJZWaV/ikr2No7ui7u5JOsZTOwd7E6Zu3P7dzMoYO8iomvySUap
hiLZe5iaLhzbNceHJtj72DKZsyOw04fS2PuorO4rLSnxJdUhdDZnr0zT+1EH
O4yPTZklzRf8SHUYSdH52V9te44S2Acoyhr62xbuT6oPsTd+5HLk7/5Uxj5E
nclv37mcAKphrVjYW3NuICSQVB+htXr5/qIzgaT6CMscmSH9qVqKY22IDJO1
HR4tqdrgf6G+6aVDQaRl7Xhv1W+DQRuCqYAdQeMb+aY2dzCdYEfgHp0bbq0L
IZkdRcuWdX61a3T0I+tA+Xrj0WarjlQdWHD7zYFjxucplv0XSa8aaqNXhFIC
60TO/J7HPn2hlMc64b5UNVRUEUYyO4aNvssTl+jDSVVG8Fj2Zp/8cNKxMj5r
o1OHfgmnclZGRUZTVnFQBBlYFxIv968N2hZByawLd6PWGLQ/R9At1oWgRa/N
Wh2oJx07Ducsmz05V08Odhxbe17UlzTpSXUcTVn1laEzempkx/HHnxb6IFOi
DlZg60R1amCDRKoC/3SnxBX+oLyzAqtOuvX9JyRSFQjLzR1oOC2RjlX6zmXb
155VelYgvt5cZmyVKIEV0KcEH/frkyiSFSif1/b57qsSqQo43cXv9l2TyMEK
XDw9+MqxAYnMrNJHnfw15Y7SswJjtnU9FXalZwXe+mv6rH1EIlWBS4ebajc7
lP+sQEP67OyYMYmOswK5rdYH7RNKzwqY677vjHUrPSuQWLzpVM2URMmsQNTi
lsI8j0RzWIFPNbvSu6YlMrAC8o0X4uOeSqSq7J/vnX3wmbLPKvvfGD0zM8o+
K/AfrQJS8g==
               "]]}, "Charting`Private`Tag#5"], 
            Annotation[{
              Directive[
               Opacity[1.], 
               AbsoluteThickness[2], 
               GrayLevel[0], 
               Thickness[0.005]], 
              Line[CompressedData["
1:eJxTTMoPSmViYGAwAWIQfenAS1EGhg/2DGAgcmBdhVHImQUIfqdB9aQZjh/h
fB3tL6J28z7B+Y/tJ7w+8fgznO89xfrXB6WvcP6C4nP8arXf4HyO3JZyhwPf
4fzYj4rP0uV+wvkpW8/16pT9gvPrJs9rv7btN5zf+ie0o1foL5w/v97gtmb4
Pzg/20kqPXnqfzhf8MTXPyHlDA4w/vff+e+zJBjh/OCvsansxxH8jr7L5UVF
THD+8S1RxgFCzHB+zYLQoi37EXxryaSo7kQWOL8g/NHRFwKscH6d6auzInsR
/GkLmOs3x7LB+SoXJ2y+wc0O5+/p059YsA7B130Tyn3dlwPOF+H/wHHkF4LP
un/2euU5nHB+jsnum5zeXHD+Gs+kBfu+IfjfXksJPJvGDedvC3ZnnuLCA+c3
eLTO3/IMwVe663VjcSsvwr/mLVMkjfjg/Fi58z8ZLyP43071Pipo5IfzfZj0
rTSFBOB8rvdRgYxJCH7zPodVc3Yg+I0h68MLOQXhfKuz1904ExH8+6IuLRzb
EXxOVUsxR3YhOP+d2IuXNnEIfsR5eaGi9Qj++vDZHXz/EfyDhy445IUKI9R/
6fNlX4bgCzlxLWG+jOCf6W/99f8/gg8An1XfAg==
               "]]}, "Charting`Private`Tag#6"]}}, {}}, "GCFlag" -> True|>, 
      "Meta" -> <|
       "DefaultHighlight" -> {"Dynamic", None}, "Index" -> {}, "Function" -> 
        Plot, "GroupHighlight" -> False|>|>, "DynamicHighlight"]], 
   InterpretationBox[{
     TagBox[{GraphicsComplexBox[CompressedData["
1:eJxdmHtUTWkfx7swnTp19pRcSkVEDHKLyfXZlFxKpuSNGZMkIcYljfutcWrG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        "], {{{}, {}, {}, {}, {}, {}, {}, {}, {}, {}, {}, {}, {}, {}, {}, {}, \
{}, {}, {}, {}, {}, {}, {}, {}, {}, {}, {}, {}, {}, {}, {}, 
          {GrayLevel[0.8], EdgeForm[None], 
           GraphicsGroupBox[PolygonBox[CompressedData["
1:eJwt0dk2FQAUBuBzkAxFkrErr+QRPADvoEmDDEUZMjRoUiEhKrMGQykaSJRK
JRQVEvnW4uJb/9prX+1/p2VkpWeGBAKBIKU8JcEQSxThhBLkmd0wz3nBCKO8
5BWvecMY47xlgndMMsV7PjDNRz7xmRm+8JVvzPKdOeZZ4Ac/WWSJX/zmD8us
sMpf1vjHOhv8J9ENe4hmJ2GEkEQcu4hgB8nsZTeRpBBPDKnsY39wq7jbYoiH
DNJJHwPco4Ne+mmhjXZ6eMIdmmnlAd08poF66rjFTW5Qy3WucZUrXKaGS1zk
AueppopKKjhHOWXb/y7hLGcopojTnKKQAvLJ4yS5nOA4xzhKDkc4zCEOcoBG
mrjLfbp4RDabs2xipQ==
             "]]]}, {}, {}, {}, {}, {}, 
          {GrayLevel[0.8], EdgeForm[None], 
           GraphicsGroupBox[PolygonBox[CompressedData["
1:eJwl0OVOFQAYBuBzDlLSIBLSKQISEop0t5uXwAXINXCFNCgN0lhINw/jx7O9
27e92/vlj41//RYKBAJBJsgSRskmh1zyyKeAQooopoRS3lLGO8qpoJL3VFFN
DbV8oI56GmjkI59o4jPNtNBKG+100EkX3fTQSx/9DDDIEMN8YST4POwNr8gk
nhQyiCaOZNIJJ4pYkkgjxAsiiSGR1zyovueOW2645opLLjjnjFNO+M8x//jL
H37ziyMOOWCfPXbZYZufbLHJBuusscoKyyzxg+8sssA8c8wywzRTT2+xIYwI
XpJAKpNujzSoOxY=
             "]]]}, {}, {}}, {{}, {}, {}, 
          TagBox[
           {GrayLevel[0], Thickness[0.005], Opacity[1.], 
            LineBox[{1, 51, 2, 3, 4, 5, 6, 7, 8, 9, 10, 11, 12, 13, 14, 15, 
             16, 17, 18, 19, 20, 21, 22, 23, 24, 25, 26, 27, 28, 29, 30, 31, 
             32, 33, 34, 35, 36, 37, 38, 39, 40, 41, 42, 43, 44, 45, 46, 47, 
             48, 49, 52, 50}]},
           Annotation[#, "Charting`Private`Tag#1"]& ], 
          TagBox[
           {GrayLevel[0], Thickness[0.005], Opacity[1.], 
            LineBox[{53, 123, 117, 112, 108, 105, 103, 54, 55, 56, 57, 58, 59,
              60, 61, 62, 63, 64, 65, 66, 67, 68, 69, 70, 71, 72, 73, 74, 75, 
             76, 77, 78, 79, 80, 81, 82, 83, 84, 85, 86, 87, 88, 89, 90, 91, 
             92, 93, 94, 95, 96, 97, 98, 99, 100, 101, 124, 118, 113, 109, 
             106, 104, 125, 119, 114, 110, 107, 126, 120, 115, 111, 127, 121, 
             116, 128, 122, 129, 102}]},
           Annotation[#, "Charting`Private`Tag#2"]& ], 
          TagBox[
           {GrayLevel[0], Thickness[0.005], Opacity[1.], 
            LineBox[{130, 200, 194, 189, 185, 182, 180, 131, 132, 133, 134, 
             135, 136, 137, 138, 139, 140, 141, 142, 143, 144, 145, 146, 147, 
             148, 149, 150, 151, 152, 153, 154, 155, 156, 157, 158, 159, 160, 
             161, 162, 163, 164, 165, 166, 167, 168, 169, 170, 171, 172, 173, 
             174, 175, 176, 177, 178, 201, 195, 190, 186, 183, 181, 202, 196, 
             191, 187, 184, 203, 197, 192, 188, 204, 198, 193, 205, 199, 206, 
             179}]},
           Annotation[#, "Charting`Private`Tag#3"]& ], 
          TagBox[
           {GrayLevel[0], Thickness[0.005], Opacity[1.], 
            LineBox[CompressedData["
1:eJwV0Mk6ggEABdC/iUIiMtTKA7XxCD1AHtVQUWQsGkylJE2cFmdxv7u696hw
clwMBUGQ55SMkGKNFSKEONOdc0GJMhUuuaJKjWtuqHPLHfc88MgTDZo880KL
Nh26vPLGOx980qPPFwOGfDPihzG/TJgyY86CP/Zs2GKdVaKE2WebDeLEOCBN
kgSH7LBJll1yy9P4B/M3L84=
             "]]},
           Annotation[#, "Charting`Private`Tag#4"]& ], 
          TagBox[
           {GrayLevel[0], Thickness[0.005], Opacity[1.], 
            LineBox[{284, 334, 285, 286, 287, 288, 289, 290, 291, 292, 293, 
             294, 295, 296, 297, 298, 299, 300, 301, 302, 303, 304, 305, 306, 
             307, 308, 309, 310, 311, 312, 313, 314, 315, 316, 317, 318, 319, 
             320, 321, 322, 323, 324, 325, 326, 327, 328, 329, 330, 331, 332, 
             335, 333}]},
           Annotation[#, "Charting`Private`Tag#5"]& ]}}], {}},
      {"WolframDynamicHighlight", <|
       "Label" -> {"XYLabel"}, "Ball" -> {"InterpolatedBall"}|>}], 
     StyleBox[
      DynamicBox[(Charting`HighlightActionBox["DynamicHighlight", {}, 
        Slot["HighlightElements"], 
        Slot["LayoutOptions"], 
        Slot["Meta"], 
        Charting`HighlightActionFunction["DynamicHighlight", {
          GraphicsComplex[CompressedData["
1:eJxdmHtUTWkfx7swnTp19pRcSkVEDHKLyfXZlFxKpuSNGZMkIcYljfutcWrG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           
           "], {{{}, {}, {}, {}, {}, {}, {}, {}, {}, {}, {}, {}, {}, {}, {}, \
{}, {}, {}, {}, {}, {}, {}, {}, {}, {}, {}, {}, {}, {}, {}, {}, {
              EdgeForm[], 
              Directive[
               GrayLevel[0.8]], 
              GraphicsGroup[{
                Polygon[CompressedData["
1:eJwt0dk2FQAUBuBzkAxFkrErr+QRPADvoEmDDEUZMjRoUiEhKrMGQykaSJRK
JRQVEvnW4uJb/9prX+1/p2VkpWeGBAKBIKU8JcEQSxThhBLkmd0wz3nBCKO8
5BWvecMY47xlgndMMsV7PjDNRz7xmRm+8JVvzPKdOeZZ4Ac/WWSJX/zmD8us
sMpf1vjHOhv8J9ENe4hmJ2GEkEQcu4hgB8nsZTeRpBBPDKnsY39wq7jbYoiH
DNJJHwPco4Ne+mmhjXZ6eMIdmmnlAd08poF66rjFTW5Qy3WucZUrXKaGS1zk
AueppopKKjhHOWXb/y7hLGcopojTnKKQAvLJ4yS5nOA4xzhKDkc4zCEOcoBG
mrjLfbp4RDabs2xipQ==
                 "]]}]}, {}, {}, {}, {}, {}, {
              EdgeForm[], 
              Directive[
               GrayLevel[0.8]], 
              GraphicsGroup[{
                Polygon[CompressedData["
1:eJwl0OVOFQAYBuBzDlLSIBLSKQISEop0t5uXwAXINXCFNCgN0lhINw/jx7O9
27e92/vlj41//RYKBAJBJsgSRskmh1zyyKeAQooopoRS3lLGO8qpoJL3VFFN
DbV8oI56GmjkI59o4jPNtNBKG+100EkX3fTQSx/9DDDIEMN8YST4POwNr8gk
nhQyiCaOZNIJJ4pYkkgjxAsiiSGR1zyovueOW2645opLLjjnjFNO+M8x//jL
H37ziyMOOWCfPXbZYZufbLHJBuusscoKyyzxg+8sssA8c8wywzRTT2+xIYwI
XpJAKpNujzSoOxY=
                 "]]}]}, {}, {}}, {{}, {}, {}, 
             Annotation[{
               Directive[
                Opacity[1.], 
                AbsoluteThickness[2], 
                GrayLevel[0], 
                Thickness[0.005]], 
               
               Line[{1, 51, 2, 3, 4, 5, 6, 7, 8, 9, 10, 11, 12, 13, 14, 15, 
                16, 17, 18, 19, 20, 21, 22, 23, 24, 25, 26, 27, 28, 29, 30, 
                31, 32, 33, 34, 35, 36, 37, 38, 39, 40, 41, 42, 43, 44, 45, 
                46, 47, 48, 49, 52, 50}]}, "Charting`Private`Tag#1"], 
             Annotation[{
               Directive[
                Opacity[1.], 
                AbsoluteThickness[2], 
                GrayLevel[0], 
                Thickness[0.005]], 
               
               Line[{53, 123, 117, 112, 108, 105, 103, 54, 55, 56, 57, 58, 59,
                 60, 61, 62, 63, 64, 65, 66, 67, 68, 69, 70, 71, 72, 73, 74, 
                75, 76, 77, 78, 79, 80, 81, 82, 83, 84, 85, 86, 87, 88, 89, 
                90, 91, 92, 93, 94, 95, 96, 97, 98, 99, 100, 101, 124, 118, 
                113, 109, 106, 104, 125, 119, 114, 110, 107, 126, 120, 115, 
                111, 127, 121, 116, 128, 122, 129, 102}]}, 
              "Charting`Private`Tag#2"], 
             Annotation[{
               Directive[
                Opacity[1.], 
                AbsoluteThickness[2], 
                GrayLevel[0], 
                Thickness[0.005]], 
               
               Line[{130, 200, 194, 189, 185, 182, 180, 131, 132, 133, 134, 
                135, 136, 137, 138, 139, 140, 141, 142, 143, 144, 145, 146, 
                147, 148, 149, 150, 151, 152, 153, 154, 155, 156, 157, 158, 
                159, 160, 161, 162, 163, 164, 165, 166, 167, 168, 169, 170, 
                171, 172, 173, 174, 175, 176, 177, 178, 201, 195, 190, 186, 
                183, 181, 202, 196, 191, 187, 184, 203, 197, 192, 188, 204, 
                198, 193, 205, 199, 206, 179}]}, "Charting`Private`Tag#3"], 
             Annotation[{
               Directive[
                Opacity[1.], 
                AbsoluteThickness[2], 
                GrayLevel[0], 
                Thickness[0.005]], 
               Line[CompressedData["
1:eJwV0Mk6ggEABdC/iUIiMtTKA7XxCD1AHtVQUWQsGkylJE2cFmdxv7u696hw
clwMBUGQ55SMkGKNFSKEONOdc0GJMhUuuaJKjWtuqHPLHfc88MgTDZo880KL
Nh26vPLGOx980qPPFwOGfDPihzG/TJgyY86CP/Zs2GKdVaKE2WebDeLEOCBN
kgSH7LBJll1yy9P4B/M3L84=
                "]]}, "Charting`Private`Tag#4"], 
             Annotation[{
               Directive[
                Opacity[1.], 
                AbsoluteThickness[2], 
                GrayLevel[0], 
                Thickness[0.005]], 
               
               Line[{284, 334, 285, 286, 287, 288, 289, 290, 291, 292, 293, 
                294, 295, 296, 297, 298, 299, 300, 301, 302, 303, 304, 305, 
                306, 307, 308, 309, 310, 311, 312, 313, 314, 315, 316, 317, 
                318, 319, 320, 321, 322, 323, 324, 325, 326, 327, 328, 329, 
                330, 331, 332, 335, 333}]}, 
              "Charting`Private`Tag#5"]}}], {}}, <|
         "HighlightElements" -> <|
           "Label" -> {"XYLabel"}, "Ball" -> {"InterpolatedBall"}|>, 
          "LayoutOptions" -> <|
           "PanelPlotLayout" -> <||>, "PlotRange" -> {{-5., 5.}, {-5., 5.}}, 
            "Frame" -> {{False, False}, {False, False}}, 
            "AxesOrigin" -> {0., 0.}, "ImageSize" -> {360, 360}, 
            "Axes" -> {True, True}, "LabelStyle" -> {}, "AspectRatio" -> 1, 
            "DefaultStyle" -> {
              Directive[
               Opacity[1.], 
               AbsoluteThickness[2], 
               GrayLevel[0], 
               Thickness[0.005]], 
              Directive[
               Opacity[1.], 
               AbsoluteThickness[2], 
               GrayLevel[0], 
               Thickness[0.005]], 
              Directive[
               Opacity[1.], 
               AbsoluteThickness[2], 
               GrayLevel[0], 
               Thickness[0.005]], 
              Directive[
               Opacity[1.], 
               AbsoluteThickness[2], 
               GrayLevel[0], 
               Thickness[0.005]], 
              Directive[
               Opacity[1.], 
               AbsoluteThickness[2], 
               GrayLevel[0], 
               Thickness[0.005]]}, 
            "HighlightLabelingFunctions" -> <|"CoordinatesToolOptions" -> ({
                (Identity[#]& )[
                 Part[#, 1]], 
                (Identity[#]& )[
                 Part[#, 2]]}& ), 
              "ScalingFunctions" -> {{Identity, Identity}, {
                Identity, Identity}}|>, 
            "Primitives" -> {{{{}, {}, {}, {}, {}, {}, {}, {}, {}, {}, {}, \
{}, {}, {}, {}, {}, {}, {}, {}, {}, {}, {}, {}, {}, {}, {}, {}, {}, {}, {}, \
{}, {
                 EdgeForm[], 
                 Directive[
                  GrayLevel[0.8]], 
                 GraphicsGroup[{{
                    Polygon[CompressedData["
1:eJxF1nk01GsYB3BLHa1K+8iSIq3quLhSeXQtFVJJl24lSQstWtzbrds2hdvm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                    "]]}}]}, {}, {}, {}, {}, {}, {
                 EdgeForm[], 
                 Directive[
                  GrayLevel[0.8]], 
                 GraphicsGroup[{{
                    Polygon[CompressedData["
1:eJxl1X9M1HUYwPEDaVIsFKMcGrozqPyVzpAyy6fChYHWQBy5EBmhGf1SYytb
za5xZirB2s0wQBBIU5JDOcjklOu4UAn4iIeBhXd6XgTy46ObyLDFdfl8nuf7
R7fdXnt//7rd9/N5Hn3m+8kbAnU6ncH//c+EDX0dtv41y3R3P+G2sgdf3bEr
IheoDcG1j30ZYeJ+be0B842bldwhPkNa/Awzd3TScF/Tbgv3h+1LoPDWT9xT
LWGugIBG7npPXKt41s5tzy6ZvnbQwT3y6HOTjr57hjtwrGry9OgW7lhfRv3q
6lbu1tyY9uY5gntmwcDY4eHz3AOjbtfFhRe4K683tIR+5eQOjTwkvd5O7j1v
1W0si/qN+/bzVd5N27u4cxY5LA81dXO7qx27O/S/c/+d3Vk0++M/uOe+MHF8
Y0MPd3y5/s1jU13a/xW5ftbVNDf3vME1IV2rrnA/MOlGsOOO1kGNReZHiq9y
vx3TcOneRA931cuZZadvaz0yMG1y795r3HWr4yeYlnu5t68wllp6tdZfTuiu
MP7J/cxTuaaIRb3caTPEWIBT65GWPM9mw1/chUHpOclRfdrvd9WVBzq0vudT
Q8qSLf3cusPpZs+U69xbvzXnTbFrfWruzuCw9wa4wxK2zvs8dJC7Z/555zar
1jX7IcqbPsS9zhwbFjmu9WfGA4aeI8PcR/sii0JXSu5ZueErJh7U+puZISM+
3/8bFWDNrliw8B+pFHClbml2xh2pFBAU0FlZMCqVAh5f+Y7bdksqBWzxFKfo
pVQK2Dt/cX7SoFQKOPlR2zlDv1QKSPzuCcuLLqkUYFq6fnZFt1QKOLFj9A3n
RakU0NORv3+CUyoF+OYkf2C0SqWAgtTadS8dk0oBl4auXThYJZUCxp/+5P6u
76VSAP0/qIBNsftu3rdNKgXsyn+9eU+mVAp42GqtWZUqlQKykoeiq5OkUsDO
EmOG6xWpFEDvAxVA7wttB3qfaBvQ+0bbgM4D2gp0XtBWoPOE/gp03lD/nKHz
eNcWoPOKngM6z+hZoPOOngW6D+gZoPuCNgPdJ7QZ6L6hvwDdR9QBdF9RB9B9
RpuA7jtqB5oHqB1oXqA/A80T1AY0b1Ab0DxCG4HmFXoaaJ6hVqB5hzYAzUP0
JNC8RE8AzVP0R6B5i9YDzWPUAjSv0VqgeY4eB5r3aA3QPkDNQPsC/QFon6BH
gPYNeghoH6GVQPsKLQfaZ2gp0L5D9wHtQ9QEtC/RfKB9iuYC7Vs0B2gfo1lw
ecEXcXn+52gKpGaNnvra/xxdDoltXcdL/M/RGHiytLC41v8cjYKguGmb3f7n
aDjQ/kcXL/sXKzJuAA==
                    "]]}}]}, {}, {}}, {{}, {}, {}, 
                Annotation[{
                  Directive[
                   Opacity[1.], 
                   AbsoluteThickness[2], 
                   GrayLevel[0], 
                   Thickness[0.005]], 
                  Line[CompressedData["
1:eJxTTMoPSmViYGAwAWIQ7ZX64uKBl6F2DGAg4rBA1L+tS7LFHsZv5Nis3ik5
Bc6PiFy4/sPHJXA+9//GGHe59XC+auC7F4e7t8D55ecs7Wd82Qnni28RvMfI
uB/O3/bI+cx5m0Nw/qGsudKRb47A+V/VbPnX5h6H85l+rhaQVj0F55v9T9gW
vO4MnH+mxeTcMa3zcL78hNc/V767AOe//n7/3lWDS3D+kle7T/H1XYbz+WSX
v3/y5Aqc35O5NW2ByjU4/5vD6icZ9dfh/BKjI1vEDt+A8++vO9J9UfEWnP87
68pszarbcL62I/u/tN134Hz3RYrpG8XvIcJLNl7pYcx9OF/nTSj3dd8HcL4w
/weOI78QfJb9s9crz3kI52eb7L7J6f0Izl/tmbRg3zcE/+trKYFn0x7D+VuD
3ZmnuDyB8+s9WudveYbgK971urG49Smcb2XeMkXS6BmcHyN3/ifjZQT/66ne
RwWNz+H8GSxxJUEqLxDuv7d1EdMRBJ+1tjHEsvAlnM+wMm79I6FXcH7RrPW9
QocQ/L3aHRyCea/hfEGvIp0mvjdw/h3dC5cr9yD4G+bZqzyJewvnx643E5T9
h+A3tC5svLPqHZy/9oXsbD6f93C+UouIB/syBH+6PPfX//8RfABdveT8
                   "]]}, "Charting`Private`Tag#1"], 
                Annotation[{
                  Directive[
                   Opacity[1.], 
                   AbsoluteThickness[2], 
                   GrayLevel[0], 
                   Thickness[0.005]], 
                  Line[CompressedData["
1:eJwVz3tUzAkUB/Dpgd88f3osJoqhPCMUyuteadXq4ZQ6rd1UkrRpPUZLXsvY
KUS0nTCriTStRWpqTUhFplmtTg+9U5lqGmN6/rI71Vaadvxxz/d8zrn3nO/l
hR3y22dMo9G8DfMlt+/T1pR0B2y2ci42kEDTrVaH27lOUHtuvCrdYMc7IvFj
rhskvHFJ3WJEoGdl059pXH8Y++6J4y/GBAaGjxQnc8Oh5Yw0fOoUAt87XNia
yI0BUend1ywGgelf7YhP4AphxpewJFBAPF50iZsC5hE7zB0XE/jtrrvSwU+Z
EBH3Ql62k0DmpCDI3UYKn6fxrU+cJtDOd0BbelkGCXz3ucGZBB6vcgGRrgBi
qkZfZVYTOFNmpjQyegnpiYMc4j8Cn6i2VlRvlIP9ZsXnigV0lEelzd7Vp4BH
jQW//uVDx6GFm8jsH8vgcO2/b1uO0dF4NGv6bLtySHrJyPPNoOPaydAnO3Mq
QEdGbPhQTscKoVPV66XV4OXRFf3oHzrOTeodfTDwFkz5m6DBmoG9I+3KhpW1
oNe3FlptY2BmT2E552od+J8JfPfqCAM51n9QanU9ZHTp0sRiBl75IT8i3bYR
Vmc3slIUDBzGLHXk2Sawibw+p59iYMxqhWxGaTP4xIsaw2YxsT1HcbmG1wJt
12NXrXdj4nhUfeqSk60QmnjS8etDTFy2ZZo+orANFmpL2qNvMtE9g7c/b6YS
PJzU9sNyJh63DpnfGdQOOV2etuJeJtr3BTCbvDuAdapB/pMFCy3IQUIx1gEK
k43GeZtZaPoyVbpA3AkllKaX2M/CA06F7+ieKrCqPHhMnszCrG/C0l8MqyAq
edZ9aTELh3qtpmtudIH++VRhwQcW5u90N0lxU8NAfQ3NzoyNZz3i7sg0apjn
17ko24WNvPfbmyVxH8Djqflw5B42rl8nTOGu1kAVm7cv/gobg2yqR43qNCAq
O/pziYyNQ+WJqsOCj/CCL3EO6mCjyDQ4xs9WCwsFM9Ms6Ry0UOZnGCu0IDye
fZ+2ioNTzgj8XY50g2vIvACfIA7SHgRLVeY9gA+bsp4JOci/JU00l/eAWHNA
IszlYPGyi4TZwV4YZMx3FbZy0Gw73/48pw+EyXMup5uQ2Lb8bd2Joj6IZepi
bBxIzL0Nturgfnj0kaQXBJK4W7rWzFrfD81Z3m4XzpJ4Lu6uoO3hAITuiZz3
9CGJ2VrrVI4XBfYny+6Z1JF4MS0uVOlDQdh+nuipweF+/XY5vhSI/E9dOlBP
4pyiolzvQAoIB4fougYSE659//pKGAWqrhurJM0kRq797RPjBAW3vCOKXJUk
zhdaeky7Z9jnTakVdJOodz7NbrpPAXJCStf0kPiuv6v2XhYFx8afyboNTgp8
vHtbHgXqhuibvn0kTi71OxpXREFJQn0QjzL8W3PttkkdBbE6yccSHYnP4kf2
1jVQkNM50RwzRGLKhpAlkmbDfVVg+eJhEj1/XyFzVVLg94CZnTRC4vPYyjeC
bgpWBB/lh46ReGP5mmu+fRREeFbutRwn8YhK7M+jKBA7Lwr42+DFXtHtJToK
GBat61ZOkGhqVJ+ZNGLoT1uzRG1wR/6GqNAxQ5/+q1YiPYlFURKHlRMU5LZo
mV6TJN6cyxyanKRAU+Y6MWnw/+RFQbQ=
                   "]]}, "Charting`Private`Tag#2"], 
                Annotation[{
                  Directive[
                   Opacity[1.], 
                   AbsoluteThickness[2], 
                   GrayLevel[0], 
                   Thickness[0.005]], 
                  Line[CompressedData["
1:eJwVj3s01HkYxt06lCh0G9fkli7qWFmpPFq3cqlIi60koUwXXexattqmsN2s
TotURKglMYrRZkxpiFjJ/RIzGGOMMeZbnTRomf31x3uec573eT7veU1Do/zC
VZSUlHyo+aae4eKWqtE9Tr9U53dUjbo5qbnon+yn2SGU0Xi+QN8c32WlZ5TS
XHFu8xTXw8AOXm+7nmbS/MF7Yu9Qa+iKgDA55yYtDDu3alUJTSh/3R8uSbRo
FA2nb9pgGYbsxTsTr9LiUbOVGymxjQZDo9TqCi0F57mGnle84xEYdJ/54WMe
JicyEkcOpkJTwdjnYcxEQ/Ad+ZRmNix8ZeLqa2UwkCr75h9+gJimjUj//BzF
C1b0HgsoxNIyHb6y8ku8YWjJfS6UoFzg0vhuMxft3gdZspxScOmZBkHSGohX
C/yW1ZdjwnLLgqLjdXCesHHsq38OlanChQYWDYgqnv6RbsyBvSKkfHdxI3SX
WdnstaxCY7xdU+2qd8hMrrCKfPEKJjfGpgpkzZDbqff8dqkaY/J+fsf6VhSk
FvHd7V4jT8Ju0P6zDQo5x+rVojpoG/1NhMJ2THTy5v00+QbXI1kR2eadsPOK
fRZa24AvzoXCI7934VbIhsezdY2Itq0pW1LdjZWtKpJrpU3oL6651mL6Hv6d
JarT9GZ8pbfftY7rhbqbe+CZ8y1YvVV9NoLdh5IdVtprElvhkWN6+MlSPlgX
A1ZyCtsQY3RgxeC+fjj9Z77U63U71kj3aHb5DIAY16nfHuiA3oIPGjXTA0jW
iLU6btgFtZd3mWYZg+BEpH8649WNo3bsnrleAqzdUizaldmDwu2h2S++CBDl
qpvz9dN7TIzpLxSlDaFZZ5Imd+wDa7eHaoqrEKojNnnOBTz8vi0hq0wkhIuL
sV/q3H6Y8jy7cxOGcWjy0fI0+wE4fh+fQrMV4X2CW/DZmQHsM343pdwmwqkk
bpCschATDUmCk4wRxBw1ybb5S4B0teBoP3Mx3APH0noPDkGPz8pRqRHDhnFr
+4ytEHPOMfw3nhpFtmzx8rNGw1AqCGYKdCVYN/8Vd0gxjNN3mEm6XAl0Ej+z
R2ZE4Ky+rKFzYgxHlMKXXFUSQ8fz9JqL2lLEPXtZHz8tRt/a5rbYSikSe0Xs
DD0JSu7BXBg8jkHbkCiF2Rj2M+11jGbHkfHcvFvoIMWFhPuMvkcyeLuLyhQn
x1EkNrqr7U3wJv/0iZ4sGS5nJoTwdxDs4Pk4bH4gQ5jfuEWxL0FATATJonqG
lZUlPgEEjp9cLeksGa4m7629HkrQ6RTFmfuvDEfsb3+cF0uQVn2h7ucvMqyI
X7RN/SHBrMxRoUJxZx3OanXlE+SbaY1e2k3QMz7U+rCQwC9QVjcniOBGQOl+
9ycE5Y954fPDCBSr/M4kVBJM7oq2togj6GtJvqfaRjA/dVw9geL+kyg/1NZB
IGT1hix+TJCy6YB1bjcBnSl4+pDieD2wKfuBTxDPdnZppDgVv76tZ4wSiM0j
Dc0oTtraDcm+UurfwO1ubKp3SpDhb0oIbnbtjPSneiu9j/VXfSaIs+7OvUL1
1JTb827ICfRP8CssqNwAaxM9ZJq6K9Br4lK5SnruuvUz1H66gvfNv2WiOaFQ
EDhgieSb/g+gKHz6
                   "]]}, "Charting`Private`Tag#3"], 
                Annotation[{
                  Directive[
                   Opacity[1.], 
                   AbsoluteThickness[2], 
                   GrayLevel[0], 
                   Thickness[0.005]], 
                  Line[CompressedData["
1:eJwtxX1MFGQAB2BAmiQLxc+dhO4UKr/SKVJm+UthQiA1EEdORIaoSF9gbGar
2bU7M5Vg7UYQIAikKcmhHGRyCh0X6nnwgoeCBXd4XnTAwaubyLDFVfP3x7NH
mfZRwh4fLy+vuP/8f8weV2fz4LYNT1+7wTdifpZdEYanz8aassKSOkUkD0Fs
W/fFUkUiD0NS+viVbxXpPBJ9K7+KyFXk8ESUz3nnyDGFmqdD5Vf34tcKLc/B
u9tP6R48rOJq+HtUyVELdDwPofGjrpbjeq7FwfZ1KHz0Cy/CPH2gzdu7iZeh
wRFhEa8beQWMmaVB290mXoWxF96Yfv6Da/wMfCaqZwSFmvk5hHtSG7bWWPhP
sKjD2luXCq7DwvzhibOjHbwWw+N22+1Vt/hFVA01mgO+sfI6BASfkU5nF9fj
xP76veUhd3gDHr9Z7cw43M1/Rs5qk35uSw+/BHuN6Xin8nd+GX9ndhUv+fQP
3ohlG6dO7m3s5QZEVSj3XZhn41dxMHjXonvJdt6E5e5t/t1x/bwZs6Y/8DM9
6efN8G0q1i0uucd/xXthjXefjXVwI6rfSiu/+tjBjRgbnj9joOA+b0H91qgp
2kgnN+FwtKZMP+DkJij7YnoqNX/y3/DaK2qtYvUAb0XyAjHhbR3grRgz5zqy
VH/xayj0TclJCHHx65hlq6/wMbn4dTzzuSpxXfYgvwGvsyk6x8whbsaB73W5
M41D3Iwry476BX44zG8iMObA8i8D3NyC3hUd1kMGN7eg9iRCnCkjvA07deGB
wZMjvA1faE6pes+N8nacdwUXB2yRXOBoqSbV9rbkAukJI6E18ZILPG8w1MYl
SS5wLG9H64k0yQUywoseTjskucAi9ezoqaclF5h89bPnun+UXODuyP1bp6sl
F8hPqtu5+YLkAp6lCR9rDJIL9HbmnZxilVzg0pHx3dbbkgto1+9aUtkjuUDs
Dy/rN9kkF7j8SdsN1aDkAgUr1ubFuyUXyHaUJCql5AIvbXnf3vxIcgFf766q
/HHJBfrr12emPpFcwJBZuXLVP5ILfLfQf8zjkVzgX7MfcKM=
                   "]]}, "Charting`Private`Tag#4"], 
                Annotation[{
                  Directive[
                   Opacity[1.], 
                   AbsoluteThickness[2], 
                   GrayLevel[0], 
                   Thickness[0.005]], 
                  Line[CompressedData["
1:eJxTTMoPSmViYGAwAWIQ7ZX64uKBl6F2DGAgcmCBqH9bl2SLPYzfyLFZvVNy
CpwfEblw/YePS+B87v+NMe5y6+F81cB3Lw53b4Hzy89Z2s/4shPOF98ieI+R
cT+cv+2R85nzNofg/ENZc6Uj3xyB87+q2fKvzT0O5zP9XC0grXoKzjf7n7At
eN0ZOP9Mi8m5Y1rn4Xz5Ca9/rnx3Ac5//f3+vasGl+D8Ja92n+Lruwzn88ku
f//kyRU4vydza9oClWtw/jeH1U8y6q/D+SVGR7aIHb4B599fd6T7ouItOP93
1pXZmlW34XxtR/Z/abvvwPnuixTTN4rfQ4SXbLzSw5j7cL7Om1Du674P4Hxh
/g8cR34h+Cz7Z69XnvMQzs822X2T0/sRnL/aM2nBvm8I/tfXUgLPpj2G87cG
uzNPcXkC59d7tM7f8gzBV7zrdWNx61M438q8ZYqk0TM4P0bu/E/Gywj+11O9
jwoan8P5M1jiSoJUXiDcf2/rIqYjCD5rbWOIZeFLOJ9hZdz6R0Kv4PyiWet7
hQ4h+Hu1OzgE817D+YJeRTpNfG/g/Du6Fy5X7kHwN8yzV3kS9xbOj11vJij7
D8FvaF3YeGfVOzh/7QvZ2Xw+7+F8pRYRD/ZlCP50ee6v//8j+ADqJP78
                   "]]}, "Charting`Private`Tag#5"]}}, {}}, "GCFlag" -> True|>,
           "Meta" -> <|
           "DefaultHighlight" -> {"Dynamic", None}, "Index" -> {}, "Function" -> 
            Plot, "GroupHighlight" -> False|>|>]]& )[<|
        "HighlightElements" -> <|
          "Label" -> {"XYLabel"}, "Ball" -> {"InterpolatedBall"}|>, 
         "LayoutOptions" -> <|
          "PanelPlotLayout" -> <||>, "PlotRange" -> {{-5., 5.}, {-5., 5.}}, 
           "Frame" -> {{False, False}, {False, False}}, 
           "AxesOrigin" -> {0., 0.}, "ImageSize" -> {360, 360}, 
           "Axes" -> {True, True}, "LabelStyle" -> {}, "AspectRatio" -> 1, 
           "DefaultStyle" -> {
             Directive[
              Opacity[1.], 
              AbsoluteThickness[2], 
              GrayLevel[0], 
              Thickness[0.005]], 
             Directive[
              Opacity[1.], 
              AbsoluteThickness[2], 
              GrayLevel[0], 
              Thickness[0.005]], 
             Directive[
              Opacity[1.], 
              AbsoluteThickness[2], 
              GrayLevel[0], 
              Thickness[0.005]], 
             Directive[
              Opacity[1.], 
              AbsoluteThickness[2], 
              GrayLevel[0], 
              Thickness[0.005]], 
             Directive[
              Opacity[1.], 
              AbsoluteThickness[2], 
              GrayLevel[0], 
              Thickness[0.005]]}, 
           "HighlightLabelingFunctions" -> <|"CoordinatesToolOptions" -> ({
               (Identity[#]& )[
                Part[#, 1]], 
               (Identity[#]& )[
                Part[#, 2]]}& ), 
             "ScalingFunctions" -> {{Identity, Identity}, {
               Identity, Identity}}|>, 
           "Primitives" -> {{{{}, {}, {}, {}, {}, {}, {}, {}, {}, {}, {}, {}, \
{}, {}, {}, {}, {}, {}, {}, {}, {}, {}, {}, {}, {}, {}, {}, {}, {}, {}, {}, {
                EdgeForm[], 
                Directive[
                 GrayLevel[0.8]], 
                GraphicsGroup[{{
                   Polygon[CompressedData["
1:eJxF1nk01GsYB3BLHa1K+8iSIq3quLhSeXQtFVJJl24lSQstWtzbrds2hdvm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                    "]]}}]}, {}, {}, {}, {}, {}, {
                EdgeForm[], 
                Directive[
                 GrayLevel[0.8]], 
                GraphicsGroup[{{
                   Polygon[CompressedData["
1:eJxl1X9M1HUYwPEDaVIsFKMcGrozqPyVzpAyy6fChYHWQBy5EBmhGf1SYytb
za5xZirB2s0wQBBIU5JDOcjklOu4UAn4iIeBhXd6XgTy46ObyLDFdfl8nuf7
R7fdXnt//7rd9/N5Hn3m+8kbAnU6ncH//c+EDX0dtv41y3R3P+G2sgdf3bEr
IheoDcG1j30ZYeJ+be0B842bldwhPkNa/Awzd3TScF/Tbgv3h+1LoPDWT9xT
LWGugIBG7npPXKt41s5tzy6ZvnbQwT3y6HOTjr57hjtwrGry9OgW7lhfRv3q
6lbu1tyY9uY5gntmwcDY4eHz3AOjbtfFhRe4K683tIR+5eQOjTwkvd5O7j1v
1W0si/qN+/bzVd5N27u4cxY5LA81dXO7qx27O/S/c/+d3Vk0++M/uOe+MHF8
Y0MPd3y5/s1jU13a/xW5ftbVNDf3vME1IV2rrnA/MOlGsOOO1kGNReZHiq9y
vx3TcOneRA931cuZZadvaz0yMG1y795r3HWr4yeYlnu5t68wllp6tdZfTuiu
MP7J/cxTuaaIRb3caTPEWIBT65GWPM9mw1/chUHpOclRfdrvd9WVBzq0vudT
Q8qSLf3cusPpZs+U69xbvzXnTbFrfWruzuCw9wa4wxK2zvs8dJC7Z/555zar
1jX7IcqbPsS9zhwbFjmu9WfGA4aeI8PcR/sii0JXSu5ZueErJh7U+puZISM+
3/8bFWDNrliw8B+pFHClbml2xh2pFBAU0FlZMCqVAh5f+Y7bdksqBWzxFKfo
pVQK2Dt/cX7SoFQKOPlR2zlDv1QKSPzuCcuLLqkUYFq6fnZFt1QKOLFj9A3n
RakU0NORv3+CUyoF+OYkf2C0SqWAgtTadS8dk0oBl4auXThYJZUCxp/+5P6u
76VSAP0/qIBNsftu3rdNKgXsyn+9eU+mVAp42GqtWZUqlQKykoeiq5OkUsDO
EmOG6xWpFEDvAxVA7wttB3qfaBvQ+0bbgM4D2gp0XtBWoPOE/gp03lD/nKHz
eNcWoPOKngM6z+hZoPOOngW6D+gZoPuCNgPdJ7QZ6L6hvwDdR9QBdF9RB9B9
RpuA7jtqB5oHqB1oXqA/A80T1AY0b1Ab0DxCG4HmFXoaaJ6hVqB5hzYAzUP0
JNC8RE8AzVP0R6B5i9YDzWPUAjSv0VqgeY4eB5r3aA3QPkDNQPsC/QFon6BH
gPYNeghoH6GVQPsKLQfaZ2gp0L5D9wHtQ9QEtC/RfKB9iuYC7Vs0B2gfo1lw
ecEXcXn+52gKpGaNnvra/xxdDoltXcdL/M/RGHiytLC41v8cjYKguGmb3f7n
aDjQ/kcXL/sXKzJuAA==
                    "]]}}]}, {}, {}}, {{}, {}, {}, 
               Annotation[{
                 Directive[
                  Opacity[1.], 
                  AbsoluteThickness[2], 
                  GrayLevel[0], 
                  Thickness[0.005]], 
                 Line[CompressedData["
1:eJxTTMoPSmViYGAwAWIQ7ZX64uKBl6F2DGAg4rBA1L+tS7LFHsZv5Nis3ik5
Bc6PiFy4/sPHJXA+9//GGHe59XC+auC7F4e7t8D55ecs7Wd82Qnni28RvMfI
uB/O3/bI+cx5m0Nw/qGsudKRb47A+V/VbPnX5h6H85l+rhaQVj0F55v9T9gW
vO4MnH+mxeTcMa3zcL78hNc/V767AOe//n7/3lWDS3D+kle7T/H1XYbz+WSX
v3/y5Aqc35O5NW2ByjU4/5vD6icZ9dfh/BKjI1vEDt+A8++vO9J9UfEWnP87
68pszarbcL62I/u/tN134Hz3RYrpG8XvIcJLNl7pYcx9OF/nTSj3dd8HcL4w
/weOI78QfJb9s9crz3kI52eb7L7J6f0Izl/tmbRg3zcE/+trKYFn0x7D+VuD
3ZmnuDyB8+s9WudveYbgK971urG49Smcb2XeMkXS6BmcHyN3/ifjZQT/66ne
RwWNz+H8GSxxJUEqLxDuv7d1EdMRBJ+1tjHEsvAlnM+wMm79I6FXcH7RrPW9
QocQ/L3aHRyCea/hfEGvIp0mvjdw/h3dC5cr9yD4G+bZqzyJewvnx643E5T9
h+A3tC5svLPqHZy/9oXsbD6f93C+UouIB/syBH+6PPfX//8RfABdveT8
                  "]]}, "Charting`Private`Tag#1"], 
               Annotation[{
                 Directive[
                  Opacity[1.], 
                  AbsoluteThickness[2], 
                  GrayLevel[0], 
                  Thickness[0.005]], 
                 Line[CompressedData["
1:eJwVz3tUzAkUB/Dpgd88f3osJoqhPCMUyuteadXq4ZQ6rd1UkrRpPUZLXsvY
KUS0nTCriTStRWpqTUhFplmtTg+9U5lqGmN6/rI71Vaadvxxz/d8zrn3nO/l
hR3y22dMo9G8DfMlt+/T1pR0B2y2ci42kEDTrVaH27lOUHtuvCrdYMc7IvFj
rhskvHFJ3WJEoGdl059pXH8Y++6J4y/GBAaGjxQnc8Oh5Yw0fOoUAt87XNia
yI0BUend1ywGgelf7YhP4AphxpewJFBAPF50iZsC5hE7zB0XE/jtrrvSwU+Z
EBH3Ql62k0DmpCDI3UYKn6fxrU+cJtDOd0BbelkGCXz3ucGZBB6vcgGRrgBi
qkZfZVYTOFNmpjQyegnpiYMc4j8Cn6i2VlRvlIP9ZsXnigV0lEelzd7Vp4BH
jQW//uVDx6GFm8jsH8vgcO2/b1uO0dF4NGv6bLtySHrJyPPNoOPaydAnO3Mq
QEdGbPhQTscKoVPV66XV4OXRFf3oHzrOTeodfTDwFkz5m6DBmoG9I+3KhpW1
oNe3FlptY2BmT2E552od+J8JfPfqCAM51n9QanU9ZHTp0sRiBl75IT8i3bYR
Vmc3slIUDBzGLHXk2Sawibw+p59iYMxqhWxGaTP4xIsaw2YxsT1HcbmG1wJt
12NXrXdj4nhUfeqSk60QmnjS8etDTFy2ZZo+orANFmpL2qNvMtE9g7c/b6YS
PJzU9sNyJh63DpnfGdQOOV2etuJeJtr3BTCbvDuAdapB/pMFCy3IQUIx1gEK
k43GeZtZaPoyVbpA3AkllKaX2M/CA06F7+ieKrCqPHhMnszCrG/C0l8MqyAq
edZ9aTELh3qtpmtudIH++VRhwQcW5u90N0lxU8NAfQ3NzoyNZz3i7sg0apjn
17ko24WNvPfbmyVxH8Djqflw5B42rl8nTOGu1kAVm7cv/gobg2yqR43qNCAq
O/pziYyNQ+WJqsOCj/CCL3EO6mCjyDQ4xs9WCwsFM9Ms6Ry0UOZnGCu0IDye
fZ+2ioNTzgj8XY50g2vIvACfIA7SHgRLVeY9gA+bsp4JOci/JU00l/eAWHNA
IszlYPGyi4TZwV4YZMx3FbZy0Gw73/48pw+EyXMup5uQ2Lb8bd2Joj6IZepi
bBxIzL0Nturgfnj0kaQXBJK4W7rWzFrfD81Z3m4XzpJ4Lu6uoO3hAITuiZz3
9CGJ2VrrVI4XBfYny+6Z1JF4MS0uVOlDQdh+nuipweF+/XY5vhSI/E9dOlBP
4pyiolzvQAoIB4fougYSE659//pKGAWqrhurJM0kRq797RPjBAW3vCOKXJUk
zhdaeky7Z9jnTakVdJOodz7NbrpPAXJCStf0kPiuv6v2XhYFx8afyboNTgp8
vHtbHgXqhuibvn0kTi71OxpXREFJQn0QjzL8W3PttkkdBbE6yccSHYnP4kf2
1jVQkNM50RwzRGLKhpAlkmbDfVVg+eJhEj1/XyFzVVLg94CZnTRC4vPYyjeC
bgpWBB/lh46ReGP5mmu+fRREeFbutRwn8YhK7M+jKBA7Lwr42+DFXtHtJToK
GBat61ZOkGhqVJ+ZNGLoT1uzRG1wR/6GqNAxQ5/+q1YiPYlFURKHlRMU5LZo
mV6TJN6cyxyanKRAU+Y6MWnw/+RFQbQ=
                  "]]}, "Charting`Private`Tag#2"], 
               Annotation[{
                 Directive[
                  Opacity[1.], 
                  AbsoluteThickness[2], 
                  GrayLevel[0], 
                  Thickness[0.005]], 
                 Line[CompressedData["
1:eJwVj3s01HkYxt06lCh0G9fkli7qWFmpPFq3cqlIi60koUwXXexattqmsN2s
TotURKglMYrRZkxpiFjJ/RIzGGOMMeZbnTRomf31x3uec573eT7veU1Do/zC
VZSUlHyo+aae4eKWqtE9Tr9U53dUjbo5qbnon+yn2SGU0Xi+QN8c32WlZ5TS
XHFu8xTXw8AOXm+7nmbS/MF7Yu9Qa+iKgDA55yYtDDu3alUJTSh/3R8uSbRo
FA2nb9pgGYbsxTsTr9LiUbOVGymxjQZDo9TqCi0F57mGnle84xEYdJ/54WMe
JicyEkcOpkJTwdjnYcxEQ/Ad+ZRmNix8ZeLqa2UwkCr75h9+gJimjUj//BzF
C1b0HgsoxNIyHb6y8ku8YWjJfS6UoFzg0vhuMxft3gdZspxScOmZBkHSGohX
C/yW1ZdjwnLLgqLjdXCesHHsq38OlanChQYWDYgqnv6RbsyBvSKkfHdxI3SX
WdnstaxCY7xdU+2qd8hMrrCKfPEKJjfGpgpkzZDbqff8dqkaY/J+fsf6VhSk
FvHd7V4jT8Ju0P6zDQo5x+rVojpoG/1NhMJ2THTy5v00+QbXI1kR2eadsPOK
fRZa24AvzoXCI7934VbIhsezdY2Itq0pW1LdjZWtKpJrpU3oL6651mL6Hv6d
JarT9GZ8pbfftY7rhbqbe+CZ8y1YvVV9NoLdh5IdVtprElvhkWN6+MlSPlgX
A1ZyCtsQY3RgxeC+fjj9Z77U63U71kj3aHb5DIAY16nfHuiA3oIPGjXTA0jW
iLU6btgFtZd3mWYZg+BEpH8649WNo3bsnrleAqzdUizaldmDwu2h2S++CBDl
qpvz9dN7TIzpLxSlDaFZZ5Imd+wDa7eHaoqrEKojNnnOBTz8vi0hq0wkhIuL
sV/q3H6Y8jy7cxOGcWjy0fI0+wE4fh+fQrMV4X2CW/DZmQHsM343pdwmwqkk
bpCschATDUmCk4wRxBw1ybb5S4B0teBoP3Mx3APH0noPDkGPz8pRqRHDhnFr
+4ytEHPOMfw3nhpFtmzx8rNGw1AqCGYKdCVYN/8Vd0gxjNN3mEm6XAl0Ej+z
R2ZE4Ky+rKFzYgxHlMKXXFUSQ8fz9JqL2lLEPXtZHz8tRt/a5rbYSikSe0Xs
DD0JSu7BXBg8jkHbkCiF2Rj2M+11jGbHkfHcvFvoIMWFhPuMvkcyeLuLyhQn
x1EkNrqr7U3wJv/0iZ4sGS5nJoTwdxDs4Pk4bH4gQ5jfuEWxL0FATATJonqG
lZUlPgEEjp9cLeksGa4m7629HkrQ6RTFmfuvDEfsb3+cF0uQVn2h7ucvMqyI
X7RN/SHBrMxRoUJxZx3OanXlE+SbaY1e2k3QMz7U+rCQwC9QVjcniOBGQOl+
9ycE5Y954fPDCBSr/M4kVBJM7oq2togj6GtJvqfaRjA/dVw9geL+kyg/1NZB
IGT1hix+TJCy6YB1bjcBnSl4+pDieD2wKfuBTxDPdnZppDgVv76tZ4wSiM0j
Dc0oTtraDcm+UurfwO1ubKp3SpDhb0oIbnbtjPSneiu9j/VXfSaIs+7OvUL1
1JTb827ICfRP8CssqNwAaxM9ZJq6K9Br4lK5SnruuvUz1H66gvfNv2WiOaFQ
EDhgieSb/g+gKHz6
                  "]]}, "Charting`Private`Tag#3"], 
               Annotation[{
                 Directive[
                  Opacity[1.], 
                  AbsoluteThickness[2], 
                  GrayLevel[0], 
                  Thickness[0.005]], 
                 Line[CompressedData["
1:eJwtxX1MFGQAB2BAmiQLxc+dhO4UKr/SKVJm+UthQiA1EEdORIaoSF9gbGar
2bU7M5Vg7UYQIAikKcmhHGRyCh0X6nnwgoeCBXd4XnTAwaubyLDFVfP3x7NH
mfZRwh4fLy+vuP/8f8weV2fz4LYNT1+7wTdifpZdEYanz8aassKSOkUkD0Fs
W/fFUkUiD0NS+viVbxXpPBJ9K7+KyFXk8ESUz3nnyDGFmqdD5Vf34tcKLc/B
u9tP6R48rOJq+HtUyVELdDwPofGjrpbjeq7FwfZ1KHz0Cy/CPH2gzdu7iZeh
wRFhEa8beQWMmaVB290mXoWxF96Yfv6Da/wMfCaqZwSFmvk5hHtSG7bWWPhP
sKjD2luXCq7DwvzhibOjHbwWw+N22+1Vt/hFVA01mgO+sfI6BASfkU5nF9fj
xP76veUhd3gDHr9Z7cw43M1/Rs5qk35uSw+/BHuN6Xin8nd+GX9ndhUv+fQP
3ohlG6dO7m3s5QZEVSj3XZhn41dxMHjXonvJdt6E5e5t/t1x/bwZs6Y/8DM9
6efN8G0q1i0uucd/xXthjXefjXVwI6rfSiu/+tjBjRgbnj9joOA+b0H91qgp
2kgnN+FwtKZMP+DkJij7YnoqNX/y3/DaK2qtYvUAb0XyAjHhbR3grRgz5zqy
VH/xayj0TclJCHHx65hlq6/wMbn4dTzzuSpxXfYgvwGvsyk6x8whbsaB73W5
M41D3Iwry476BX44zG8iMObA8i8D3NyC3hUd1kMGN7eg9iRCnCkjvA07deGB
wZMjvA1faE6pes+N8nacdwUXB2yRXOBoqSbV9rbkAukJI6E18ZILPG8w1MYl
SS5wLG9H64k0yQUywoseTjskucAi9ezoqaclF5h89bPnun+UXODuyP1bp6sl
F8hPqtu5+YLkAp6lCR9rDJIL9HbmnZxilVzg0pHx3dbbkgto1+9aUtkjuUDs
Dy/rN9kkF7j8SdsN1aDkAgUr1ubFuyUXyHaUJCql5AIvbXnf3vxIcgFf766q
/HHJBfrr12emPpFcwJBZuXLVP5ILfLfQf8zjkVzgX7MfcKM=
                  "]]}, "Charting`Private`Tag#4"], 
               Annotation[{
                 Directive[
                  Opacity[1.], 
                  AbsoluteThickness[2], 
                  GrayLevel[0], 
                  Thickness[0.005]], 
                 Line[CompressedData["
1:eJxTTMoPSmViYGAwAWIQ7ZX64uKBl6F2DGAgcmCBqH9bl2SLPYzfyLFZvVNy
CpwfEblw/YePS+B87v+NMe5y6+F81cB3Lw53b4Hzy89Z2s/4shPOF98ieI+R
cT+cv+2R85nzNofg/ENZc6Uj3xyB87+q2fKvzT0O5zP9XC0grXoKzjf7n7At
eN0ZOP9Mi8m5Y1rn4Xz5Ca9/rnx3Ac5//f3+vasGl+D8Ja92n+Lruwzn88ku
f//kyRU4vydza9oClWtw/jeH1U8y6q/D+SVGR7aIHb4B599fd6T7ouItOP93
1pXZmlW34XxtR/Z/abvvwPnuixTTN4rfQ4SXbLzSw5j7cL7Om1Du674P4Hxh
/g8cR34h+Cz7Z69XnvMQzs822X2T0/sRnL/aM2nBvm8I/tfXUgLPpj2G87cG
uzNPcXkC59d7tM7f8gzBV7zrdWNx61M438q8ZYqk0TM4P0bu/E/Gywj+11O9
jwoan8P5M1jiSoJUXiDcf2/rIqYjCD5rbWOIZeFLOJ9hZdz6R0Kv4PyiWet7
hQ4h+Hu1OzgE817D+YJeRTpNfG/g/Du6Fy5X7kHwN8yzV3kS9xbOj11vJij7
D8FvaF3YeGfVOzh/7QvZ2Xw+7+F8pRYRD/ZlCP50ee6v//8j+ADqJP78
                  "]]}, "Charting`Private`Tag#5"]}}, {}}, "GCFlag" -> True|>, 
         "Meta" -> <|
          "DefaultHighlight" -> {"Dynamic", None}, "Index" -> {}, "Function" -> 
           Plot, "GroupHighlight" -> False|>|>],
       ImageSizeCache->{{4.503599627370496*^15, -4.503599627370496*^15}, {
        4.503599627370496*^15, -4.503599627370496*^15}}],
      Selectable->False]},
    Annotation[{
      GraphicsComplex[CompressedData["
1:eJxdmHtUTWkfx7swnTp19pRcSkVEDHKLyfXZlFxKpuSNGZMkIcYljfutcWrG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       "], {{{}, {}, {}, {}, {}, {}, {}, {}, {}, {}, {}, {}, {}, {}, {}, {}, \
{}, {}, {}, {}, {}, {}, {}, {}, {}, {}, {}, {}, {}, {}, {}, {
          EdgeForm[], 
          Directive[
           GrayLevel[0.8]], 
          GraphicsGroup[{
            Polygon[CompressedData["
1:eJwt0dk2FQAUBuBzkAxFkrErr+QRPADvoEmDDEUZMjRoUiEhKrMGQykaSJRK
JRQVEvnW4uJb/9prX+1/p2VkpWeGBAKBIKU8JcEQSxThhBLkmd0wz3nBCKO8
5BWvecMY47xlgndMMsV7PjDNRz7xmRm+8JVvzPKdOeZZ4Ac/WWSJX/zmD8us
sMpf1vjHOhv8J9ENe4hmJ2GEkEQcu4hgB8nsZTeRpBBPDKnsY39wq7jbYoiH
DNJJHwPco4Ne+mmhjXZ6eMIdmmnlAd08poF66rjFTW5Qy3WucZUrXKaGS1zk
AueppopKKjhHOWXb/y7hLGcopojTnKKQAvLJ4yS5nOA4xzhKDkc4zCEOcoBG
mrjLfbp4RDabs2xipQ==
             "]]}]}, {}, {}, {}, {}, {}, {
          EdgeForm[], 
          Directive[
           GrayLevel[0.8]], 
          GraphicsGroup[{
            Polygon[CompressedData["
1:eJwl0OVOFQAYBuBzDlLSIBLSKQISEop0t5uXwAXINXCFNCgN0lhINw/jx7O9
27e92/vlj41//RYKBAJBJsgSRskmh1zyyKeAQooopoRS3lLGO8qpoJL3VFFN
DbV8oI56GmjkI59o4jPNtNBKG+100EkX3fTQSx/9DDDIEMN8YST4POwNr8gk
nhQyiCaOZNIJJ4pYkkgjxAsiiSGR1zyovueOW2645opLLjjnjFNO+M8x//jL
H37ziyMOOWCfPXbZYZufbLHJBuusscoKyyzxg+8sssA8c8wywzRTT2+xIYwI
XpJAKpNujzSoOxY=
             "]]}]}, {}, {}}, {{}, {}, {}, 
         Annotation[{
           Directive[
            Opacity[1.], 
            AbsoluteThickness[2], 
            GrayLevel[0], 
            Thickness[0.005]], 
           
           Line[{1, 51, 2, 3, 4, 5, 6, 7, 8, 9, 10, 11, 12, 13, 14, 15, 16, 
            17, 18, 19, 20, 21, 22, 23, 24, 25, 26, 27, 28, 29, 30, 31, 32, 
            33, 34, 35, 36, 37, 38, 39, 40, 41, 42, 43, 44, 45, 46, 47, 48, 
            49, 52, 50}]}, "Charting`Private`Tag#1"], 
         Annotation[{
           Directive[
            Opacity[1.], 
            AbsoluteThickness[2], 
            GrayLevel[0], 
            Thickness[0.005]], 
           
           Line[{53, 123, 117, 112, 108, 105, 103, 54, 55, 56, 57, 58, 59, 60,
             61, 62, 63, 64, 65, 66, 67, 68, 69, 70, 71, 72, 73, 74, 75, 76, 
            77, 78, 79, 80, 81, 82, 83, 84, 85, 86, 87, 88, 89, 90, 91, 92, 
            93, 94, 95, 96, 97, 98, 99, 100, 101, 124, 118, 113, 109, 106, 
            104, 125, 119, 114, 110, 107, 126, 120, 115, 111, 127, 121, 116, 
            128, 122, 129, 102}]}, "Charting`Private`Tag#2"], 
         Annotation[{
           Directive[
            Opacity[1.], 
            AbsoluteThickness[2], 
            GrayLevel[0], 
            Thickness[0.005]], 
           
           Line[{130, 200, 194, 189, 185, 182, 180, 131, 132, 133, 134, 135, 
            136, 137, 138, 139, 140, 141, 142, 143, 144, 145, 146, 147, 148, 
            149, 150, 151, 152, 153, 154, 155, 156, 157, 158, 159, 160, 161, 
            162, 163, 164, 165, 166, 167, 168, 169, 170, 171, 172, 173, 174, 
            175, 176, 177, 178, 201, 195, 190, 186, 183, 181, 202, 196, 191, 
            187, 184, 203, 197, 192, 188, 204, 198, 193, 205, 199, 206, 
            179}]}, "Charting`Private`Tag#3"], 
         Annotation[{
           Directive[
            Opacity[1.], 
            AbsoluteThickness[2], 
            GrayLevel[0], 
            Thickness[0.005]], 
           Line[CompressedData["
1:eJwV0Mk6ggEABdC/iUIiMtTKA7XxCD1AHtVQUWQsGkylJE2cFmdxv7u696hw
clwMBUGQ55SMkGKNFSKEONOdc0GJMhUuuaJKjWtuqHPLHfc88MgTDZo880KL
Nh26vPLGOx980qPPFwOGfDPihzG/TJgyY86CP/Zs2GKdVaKE2WebDeLEOCBN
kgSH7LBJll1yy9P4B/M3L84=
            "]]}, "Charting`Private`Tag#4"], 
         Annotation[{
           Directive[
            Opacity[1.], 
            AbsoluteThickness[2], 
            GrayLevel[0], 
            Thickness[0.005]], 
           
           Line[{284, 334, 285, 286, 287, 288, 289, 290, 291, 292, 293, 294, 
            295, 296, 297, 298, 299, 300, 301, 302, 303, 304, 305, 306, 307, 
            308, 309, 310, 311, 312, 313, 314, 315, 316, 317, 318, 319, 320, 
            321, 322, 323, 324, 325, 326, 327, 328, 329, 330, 331, 332, 335, 
            333}]}, "Charting`Private`Tag#5"]}}], {}}, <|
     "HighlightElements" -> <|
       "Label" -> {"XYLabel"}, "Ball" -> {"InterpolatedBall"}|>, 
      "LayoutOptions" -> <|
       "PanelPlotLayout" -> <||>, "PlotRange" -> {{-5., 5.}, {-5., 5.}}, 
        "Frame" -> {{False, False}, {False, False}}, "AxesOrigin" -> {0., 0.},
         "ImageSize" -> {360, 360}, "Axes" -> {True, True}, 
        "LabelStyle" -> {}, "AspectRatio" -> 1, "DefaultStyle" -> {
          Directive[
           Opacity[1.], 
           AbsoluteThickness[2], 
           GrayLevel[0], 
           Thickness[0.005]], 
          Directive[
           Opacity[1.], 
           AbsoluteThickness[2], 
           GrayLevel[0], 
           Thickness[0.005]], 
          Directive[
           Opacity[1.], 
           AbsoluteThickness[2], 
           GrayLevel[0], 
           Thickness[0.005]], 
          Directive[
           Opacity[1.], 
           AbsoluteThickness[2], 
           GrayLevel[0], 
           Thickness[0.005]], 
          Directive[
           Opacity[1.], 
           AbsoluteThickness[2], 
           GrayLevel[0], 
           Thickness[0.005]]}, 
        "HighlightLabelingFunctions" -> <|"CoordinatesToolOptions" -> ({
            (Identity[#]& )[
             Part[#, 1]], 
            (Identity[#]& )[
             Part[#, 2]]}& ), 
          "ScalingFunctions" -> {{Identity, Identity}, {
            Identity, Identity}}|>, 
        "Primitives" -> {{{{}, {}, {}, {}, {}, {}, {}, {}, {}, {}, {}, {}, \
{}, {}, {}, {}, {}, {}, {}, {}, {}, {}, {}, {}, {}, {}, {}, {}, {}, {}, {}, {
             EdgeForm[], 
             Directive[
              GrayLevel[0.8]], 
             GraphicsGroup[{{
                Polygon[CompressedData["
1:eJxF1nk01GsYB3BLHa1K+8iSIq3quLhSeXQtFVJJl24lSQstWtzbrds2hdvm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                 "]]}}]}, {}, {}, {}, {}, {}, {
             EdgeForm[], 
             Directive[
              GrayLevel[0.8]], 
             GraphicsGroup[{{
                Polygon[CompressedData["
1:eJxl1X9M1HUYwPEDaVIsFKMcGrozqPyVzpAyy6fChYHWQBy5EBmhGf1SYytb
za5xZirB2s0wQBBIU5JDOcjklOu4UAn4iIeBhXd6XgTy46ObyLDFdfl8nuf7
R7fdXnt//7rd9/N5Hn3m+8kbAnU6ncH//c+EDX0dtv41y3R3P+G2sgdf3bEr
IheoDcG1j30ZYeJ+be0B842bldwhPkNa/Awzd3TScF/Tbgv3h+1LoPDWT9xT
LWGugIBG7npPXKt41s5tzy6ZvnbQwT3y6HOTjr57hjtwrGry9OgW7lhfRv3q
6lbu1tyY9uY5gntmwcDY4eHz3AOjbtfFhRe4K683tIR+5eQOjTwkvd5O7j1v
1W0si/qN+/bzVd5N27u4cxY5LA81dXO7qx27O/S/c/+d3Vk0++M/uOe+MHF8
Y0MPd3y5/s1jU13a/xW5ftbVNDf3vME1IV2rrnA/MOlGsOOO1kGNReZHiq9y
vx3TcOneRA931cuZZadvaz0yMG1y795r3HWr4yeYlnu5t68wllp6tdZfTuiu
MP7J/cxTuaaIRb3caTPEWIBT65GWPM9mw1/chUHpOclRfdrvd9WVBzq0vudT
Q8qSLf3cusPpZs+U69xbvzXnTbFrfWruzuCw9wa4wxK2zvs8dJC7Z/555zar
1jX7IcqbPsS9zhwbFjmu9WfGA4aeI8PcR/sii0JXSu5ZueErJh7U+puZISM+
3/8bFWDNrliw8B+pFHClbml2xh2pFBAU0FlZMCqVAh5f+Y7bdksqBWzxFKfo
pVQK2Dt/cX7SoFQKOPlR2zlDv1QKSPzuCcuLLqkUYFq6fnZFt1QKOLFj9A3n
RakU0NORv3+CUyoF+OYkf2C0SqWAgtTadS8dk0oBl4auXThYJZUCxp/+5P6u
76VSAP0/qIBNsftu3rdNKgXsyn+9eU+mVAp42GqtWZUqlQKykoeiq5OkUsDO
EmOG6xWpFEDvAxVA7wttB3qfaBvQ+0bbgM4D2gp0XtBWoPOE/gp03lD/nKHz
eNcWoPOKngM6z+hZoPOOngW6D+gZoPuCNgPdJ7QZ6L6hvwDdR9QBdF9RB9B9
RpuA7jtqB5oHqB1oXqA/A80T1AY0b1Ab0DxCG4HmFXoaaJ6hVqB5hzYAzUP0
JNC8RE8AzVP0R6B5i9YDzWPUAjSv0VqgeY4eB5r3aA3QPkDNQPsC/QFon6BH
gPYNeghoH6GVQPsKLQfaZ2gp0L5D9wHtQ9QEtC/RfKB9iuYC7Vs0B2gfo1lw
ecEXcXn+52gKpGaNnvra/xxdDoltXcdL/M/RGHiytLC41v8cjYKguGmb3f7n
aDjQ/kcXL/sXKzJuAA==
                 "]]}}]}, {}, {}}, {{}, {}, {}, 
            Annotation[{
              Directive[
               Opacity[1.], 
               AbsoluteThickness[2], 
               GrayLevel[0], 
               Thickness[0.005]], 
              Line[CompressedData["
1:eJxTTMoPSmViYGAwAWIQ7ZX64uKBl6F2DGAg4rBA1L+tS7LFHsZv5Nis3ik5
Bc6PiFy4/sPHJXA+9//GGHe59XC+auC7F4e7t8D55ecs7Wd82Qnni28RvMfI
uB/O3/bI+cx5m0Nw/qGsudKRb47A+V/VbPnX5h6H85l+rhaQVj0F55v9T9gW
vO4MnH+mxeTcMa3zcL78hNc/V767AOe//n7/3lWDS3D+kle7T/H1XYbz+WSX
v3/y5Aqc35O5NW2ByjU4/5vD6icZ9dfh/BKjI1vEDt+A8++vO9J9UfEWnP87
68pszarbcL62I/u/tN134Hz3RYrpG8XvIcJLNl7pYcx9OF/nTSj3dd8HcL4w
/weOI78QfJb9s9crz3kI52eb7L7J6f0Izl/tmbRg3zcE/+trKYFn0x7D+VuD
3ZmnuDyB8+s9WudveYbgK971urG49Smcb2XeMkXS6BmcHyN3/ifjZQT/66ne
RwWNz+H8GSxxJUEqLxDuv7d1EdMRBJ+1tjHEsvAlnM+wMm79I6FXcH7RrPW9
QocQ/L3aHRyCea/hfEGvIp0mvjdw/h3dC5cr9yD4G+bZqzyJewvnx643E5T9
h+A3tC5svLPqHZy/9oXsbD6f93C+UouIB/syBH+6PPfX//8RfABdveT8
               "]]}, "Charting`Private`Tag#1"], 
            Annotation[{
              Directive[
               Opacity[1.], 
               AbsoluteThickness[2], 
               GrayLevel[0], 
               Thickness[0.005]], 
              Line[CompressedData["
1:eJwVz3tUzAkUB/Dpgd88f3osJoqhPCMUyuteadXq4ZQ6rd1UkrRpPUZLXsvY
KUS0nTCriTStRWpqTUhFplmtTg+9U5lqGmN6/rI71Vaadvxxz/d8zrn3nO/l
hR3y22dMo9G8DfMlt+/T1pR0B2y2ci42kEDTrVaH27lOUHtuvCrdYMc7IvFj
rhskvHFJ3WJEoGdl059pXH8Y++6J4y/GBAaGjxQnc8Oh5Yw0fOoUAt87XNia
yI0BUend1ywGgelf7YhP4AphxpewJFBAPF50iZsC5hE7zB0XE/jtrrvSwU+Z
EBH3Ql62k0DmpCDI3UYKn6fxrU+cJtDOd0BbelkGCXz3ucGZBB6vcgGRrgBi
qkZfZVYTOFNmpjQyegnpiYMc4j8Cn6i2VlRvlIP9ZsXnigV0lEelzd7Vp4BH
jQW//uVDx6GFm8jsH8vgcO2/b1uO0dF4NGv6bLtySHrJyPPNoOPaydAnO3Mq
QEdGbPhQTscKoVPV66XV4OXRFf3oHzrOTeodfTDwFkz5m6DBmoG9I+3KhpW1
oNe3FlptY2BmT2E552od+J8JfPfqCAM51n9QanU9ZHTp0sRiBl75IT8i3bYR
Vmc3slIUDBzGLHXk2Sawibw+p59iYMxqhWxGaTP4xIsaw2YxsT1HcbmG1wJt
12NXrXdj4nhUfeqSk60QmnjS8etDTFy2ZZo+orANFmpL2qNvMtE9g7c/b6YS
PJzU9sNyJh63DpnfGdQOOV2etuJeJtr3BTCbvDuAdapB/pMFCy3IQUIx1gEK
k43GeZtZaPoyVbpA3AkllKaX2M/CA06F7+ieKrCqPHhMnszCrG/C0l8MqyAq
edZ9aTELh3qtpmtudIH++VRhwQcW5u90N0lxU8NAfQ3NzoyNZz3i7sg0apjn
17ko24WNvPfbmyVxH8Djqflw5B42rl8nTOGu1kAVm7cv/gobg2yqR43qNCAq
O/pziYyNQ+WJqsOCj/CCL3EO6mCjyDQ4xs9WCwsFM9Ms6Ry0UOZnGCu0IDye
fZ+2ioNTzgj8XY50g2vIvACfIA7SHgRLVeY9gA+bsp4JOci/JU00l/eAWHNA
IszlYPGyi4TZwV4YZMx3FbZy0Gw73/48pw+EyXMup5uQ2Lb8bd2Joj6IZepi
bBxIzL0Nturgfnj0kaQXBJK4W7rWzFrfD81Z3m4XzpJ4Lu6uoO3hAITuiZz3
9CGJ2VrrVI4XBfYny+6Z1JF4MS0uVOlDQdh+nuipweF+/XY5vhSI/E9dOlBP
4pyiolzvQAoIB4fougYSE659//pKGAWqrhurJM0kRq797RPjBAW3vCOKXJUk
zhdaeky7Z9jnTakVdJOodz7NbrpPAXJCStf0kPiuv6v2XhYFx8afyboNTgp8
vHtbHgXqhuibvn0kTi71OxpXREFJQn0QjzL8W3PttkkdBbE6yccSHYnP4kf2
1jVQkNM50RwzRGLKhpAlkmbDfVVg+eJhEj1/XyFzVVLg94CZnTRC4vPYyjeC
bgpWBB/lh46ReGP5mmu+fRREeFbutRwn8YhK7M+jKBA7Lwr42+DFXtHtJToK
GBat61ZOkGhqVJ+ZNGLoT1uzRG1wR/6GqNAxQ5/+q1YiPYlFURKHlRMU5LZo
mV6TJN6cyxyanKRAU+Y6MWnw/+RFQbQ=
               "]]}, "Charting`Private`Tag#2"], 
            Annotation[{
              Directive[
               Opacity[1.], 
               AbsoluteThickness[2], 
               GrayLevel[0], 
               Thickness[0.005]], 
              Line[CompressedData["
1:eJwVj3s01HkYxt06lCh0G9fkli7qWFmpPFq3cqlIi60koUwXXexattqmsN2s
TotURKglMYrRZkxpiFjJ/RIzGGOMMeZbnTRomf31x3uec573eT7veU1Do/zC
VZSUlHyo+aae4eKWqtE9Tr9U53dUjbo5qbnon+yn2SGU0Xi+QN8c32WlZ5TS
XHFu8xTXw8AOXm+7nmbS/MF7Yu9Qa+iKgDA55yYtDDu3alUJTSh/3R8uSbRo
FA2nb9pgGYbsxTsTr9LiUbOVGymxjQZDo9TqCi0F57mGnle84xEYdJ/54WMe
JicyEkcOpkJTwdjnYcxEQ/Ad+ZRmNix8ZeLqa2UwkCr75h9+gJimjUj//BzF
C1b0HgsoxNIyHb6y8ku8YWjJfS6UoFzg0vhuMxft3gdZspxScOmZBkHSGohX
C/yW1ZdjwnLLgqLjdXCesHHsq38OlanChQYWDYgqnv6RbsyBvSKkfHdxI3SX
WdnstaxCY7xdU+2qd8hMrrCKfPEKJjfGpgpkzZDbqff8dqkaY/J+fsf6VhSk
FvHd7V4jT8Ju0P6zDQo5x+rVojpoG/1NhMJ2THTy5v00+QbXI1kR2eadsPOK
fRZa24AvzoXCI7934VbIhsezdY2Itq0pW1LdjZWtKpJrpU3oL6651mL6Hv6d
JarT9GZ8pbfftY7rhbqbe+CZ8y1YvVV9NoLdh5IdVtprElvhkWN6+MlSPlgX
A1ZyCtsQY3RgxeC+fjj9Z77U63U71kj3aHb5DIAY16nfHuiA3oIPGjXTA0jW
iLU6btgFtZd3mWYZg+BEpH8649WNo3bsnrleAqzdUizaldmDwu2h2S++CBDl
qpvz9dN7TIzpLxSlDaFZZ5Imd+wDa7eHaoqrEKojNnnOBTz8vi0hq0wkhIuL
sV/q3H6Y8jy7cxOGcWjy0fI0+wE4fh+fQrMV4X2CW/DZmQHsM343pdwmwqkk
bpCschATDUmCk4wRxBw1ybb5S4B0teBoP3Mx3APH0noPDkGPz8pRqRHDhnFr
+4ytEHPOMfw3nhpFtmzx8rNGw1AqCGYKdCVYN/8Vd0gxjNN3mEm6XAl0Ej+z
R2ZE4Ky+rKFzYgxHlMKXXFUSQ8fz9JqL2lLEPXtZHz8tRt/a5rbYSikSe0Xs
DD0JSu7BXBg8jkHbkCiF2Rj2M+11jGbHkfHcvFvoIMWFhPuMvkcyeLuLyhQn
x1EkNrqr7U3wJv/0iZ4sGS5nJoTwdxDs4Pk4bH4gQ5jfuEWxL0FATATJonqG
lZUlPgEEjp9cLeksGa4m7629HkrQ6RTFmfuvDEfsb3+cF0uQVn2h7ucvMqyI
X7RN/SHBrMxRoUJxZx3OanXlE+SbaY1e2k3QMz7U+rCQwC9QVjcniOBGQOl+
9ycE5Y954fPDCBSr/M4kVBJM7oq2togj6GtJvqfaRjA/dVw9geL+kyg/1NZB
IGT1hix+TJCy6YB1bjcBnSl4+pDieD2wKfuBTxDPdnZppDgVv76tZ4wSiM0j
Dc0oTtraDcm+UurfwO1ubKp3SpDhb0oIbnbtjPSneiu9j/VXfSaIs+7OvUL1
1JTb827ICfRP8CssqNwAaxM9ZJq6K9Br4lK5SnruuvUz1H66gvfNv2WiOaFQ
EDhgieSb/g+gKHz6
               "]]}, "Charting`Private`Tag#3"], 
            Annotation[{
              Directive[
               Opacity[1.], 
               AbsoluteThickness[2], 
               GrayLevel[0], 
               Thickness[0.005]], 
              Line[CompressedData["
1:eJwtxX1MFGQAB2BAmiQLxc+dhO4UKr/SKVJm+UthQiA1EEdORIaoSF9gbGar
2bU7M5Vg7UYQIAikKcmhHGRyCh0X6nnwgoeCBXd4XnTAwaubyLDFVfP3x7NH
mfZRwh4fLy+vuP/8f8weV2fz4LYNT1+7wTdifpZdEYanz8aassKSOkUkD0Fs
W/fFUkUiD0NS+viVbxXpPBJ9K7+KyFXk8ESUz3nnyDGFmqdD5Vf34tcKLc/B
u9tP6R48rOJq+HtUyVELdDwPofGjrpbjeq7FwfZ1KHz0Cy/CPH2gzdu7iZeh
wRFhEa8beQWMmaVB290mXoWxF96Yfv6Da/wMfCaqZwSFmvk5hHtSG7bWWPhP
sKjD2luXCq7DwvzhibOjHbwWw+N22+1Vt/hFVA01mgO+sfI6BASfkU5nF9fj
xP76veUhd3gDHr9Z7cw43M1/Rs5qk35uSw+/BHuN6Xin8nd+GX9ndhUv+fQP
3ohlG6dO7m3s5QZEVSj3XZhn41dxMHjXonvJdt6E5e5t/t1x/bwZs6Y/8DM9
6efN8G0q1i0uucd/xXthjXefjXVwI6rfSiu/+tjBjRgbnj9joOA+b0H91qgp
2kgnN+FwtKZMP+DkJij7YnoqNX/y3/DaK2qtYvUAb0XyAjHhbR3grRgz5zqy
VH/xayj0TclJCHHx65hlq6/wMbn4dTzzuSpxXfYgvwGvsyk6x8whbsaB73W5
M41D3Iwry476BX44zG8iMObA8i8D3NyC3hUd1kMGN7eg9iRCnCkjvA07deGB
wZMjvA1faE6pes+N8nacdwUXB2yRXOBoqSbV9rbkAukJI6E18ZILPG8w1MYl
SS5wLG9H64k0yQUywoseTjskucAi9ezoqaclF5h89bPnun+UXODuyP1bp6sl
F8hPqtu5+YLkAp6lCR9rDJIL9HbmnZxilVzg0pHx3dbbkgto1+9aUtkjuUDs
Dy/rN9kkF7j8SdsN1aDkAgUr1ubFuyUXyHaUJCql5AIvbXnf3vxIcgFf766q
/HHJBfrr12emPpFcwJBZuXLVP5ILfLfQf8zjkVzgX7MfcKM=
               "]]}, "Charting`Private`Tag#4"], 
            Annotation[{
              Directive[
               Opacity[1.], 
               AbsoluteThickness[2], 
               GrayLevel[0], 
               Thickness[0.005]], 
              Line[CompressedData["
1:eJxTTMoPSmViYGAwAWIQ7ZX64uKBl6F2DGAgcmCBqH9bl2SLPYzfyLFZvVNy
CpwfEblw/YePS+B87v+NMe5y6+F81cB3Lw53b4Hzy89Z2s/4shPOF98ieI+R
cT+cv+2R85nzNofg/ENZc6Uj3xyB87+q2fKvzT0O5zP9XC0grXoKzjf7n7At
eN0ZOP9Mi8m5Y1rn4Xz5Ca9/rnx3Ac5//f3+vasGl+D8Ja92n+Lruwzn88ku
f//kyRU4vydza9oClWtw/jeH1U8y6q/D+SVGR7aIHb4B599fd6T7ouItOP93
1pXZmlW34XxtR/Z/abvvwPnuixTTN4rfQ4SXbLzSw5j7cL7Om1Du674P4Hxh
/g8cR34h+Cz7Z69XnvMQzs822X2T0/sRnL/aM2nBvm8I/tfXUgLPpj2G87cG
uzNPcXkC59d7tM7f8gzBV7zrdWNx61M438q8ZYqk0TM4P0bu/E/Gywj+11O9
jwoan8P5M1jiSoJUXiDcf2/rIqYjCD5rbWOIZeFLOJ9hZdz6R0Kv4PyiWet7
hQ4h+Hu1OzgE817D+YJeRTpNfG/g/Du6Fy5X7kHwN8yzV3kS9xbOj11vJij7
D8FvaF3YeGfVOzh/7QvZ2Xw+7+F8pRYRD/ZlCP50ee6v//8j+ADqJP78
               "]]}, "Charting`Private`Tag#5"]}}, {}}, "GCFlag" -> True|>, 
      "Meta" -> <|
       "DefaultHighlight" -> {"Dynamic", None}, "Index" -> {}, "Function" -> 
        Plot, "GroupHighlight" -> False|>|>, "DynamicHighlight"]], 
   InterpretationBox[{
     TagBox[{GraphicsComplexBox[CompressedData["
1:eJxdmHtUTWkfx7swnTp19pRcSkVEDHKLyfXZlFxKpuSNGZMkIcYljfutcWrG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        "], {{{}, {}, {}, {}, {}, {}, {}, {}, {}, {}, {}, {}, {}, {}, {}, {}, \
{}, {}, {}, {}, {}, {}, {}, 
          {GrayLevel[0.6], SurfaceAppearance["HatchFilling"], EdgeForm[None], 
           GraphicsGroupBox[
            PolygonBox[{{130, 200, 194, 189, 185, 182, 180, 131, 132, 133, 
             134, 135, 136, 137, 138, 139, 140, 141, 142, 143, 144, 145, 146, 
             147, 148, 149, 150, 151, 152, 153, 154, 155, 156, 157, 158, 159, 
             160, 161, 162, 163, 164, 165, 166, 167, 168, 169, 170, 171, 172, 
             173, 174, 175, 176, 177, 178, 201, 195, 190, 186, 183, 181, 202, 
             196, 191, 187, 184, 203, 197, 192, 188, 204, 198, 193, 205, 199, 
             206, 179, 102, 129, 122, 128, 116, 121, 127, 111, 115, 120, 126, 
             107, 110, 114, 119, 125, 104, 106, 109, 113, 118, 124, 101, 100, 
             99, 98, 97, 96, 95, 94, 93, 92, 91, 90, 89, 88, 87, 86, 85, 84, 
             83, 82, 81, 80, 79, 78, 77, 76, 75, 74, 73, 72, 71, 70, 69, 68, 
             67, 66, 65, 64, 63, 62, 61, 60, 59, 58, 57, 56, 55, 54, 103, 105,
              108, 112, 117, 123, 53}}]]}, {}, {}, {}, {}, {}, {}, {}, 
          {GrayLevel[0.6], SurfaceAppearance["HatchFilling"], EdgeForm[None], 
           GraphicsGroupBox[PolygonBox[CompressedData["
1:eJwt0dk2FQAUBuBzkAxFkrErr+QRPADvoEmDDEUZMjRoUiEhKrMGQykaSJRK
JRQVEvnW4uJb/9prX+1/p2VkpWeGBAKBIKU8JcEQSxThhBLkmd0wz3nBCKO8
5BWvecMY47xlgndMMsV7PjDNRz7xmRm+8JVvzPKdOeZZ4Ac/WWSJX/zmD8us
sMpf1vjHOhv8J9ENe4hmJ2GEkEQcu4hgB8nsZTeRpBBPDKnsY39wq7jbYoiH
DNJJHwPco4Ne+mmhjXZ6eMIdmmnlAd08poF66rjFTW5Qy3WucZUrXKaGS1zk
AueppopKKjhHOWXb/y7hLGcopojTnKKQAvLJ4yS5nOA4xzhKDkc4zCEOcoBG
mrjLfbp4RDabs2xipQ==
             "]]]}, {}, {}, {}, {}, {}, {}, {}, {}}, {{}, {}, {}, 
          TagBox[
           {GrayLevel[0], Thickness[0.005], Opacity[1.], 
            LineBox[{1, 51, 2, 3, 4, 5, 6, 7, 8, 9, 10, 11, 12, 13, 14, 15, 
             16, 17, 18, 19, 20, 21, 22, 23, 24, 25, 26, 27, 28, 29, 30, 31, 
             32, 33, 34, 35, 36, 37, 38, 39, 40, 41, 42, 43, 44, 45, 46, 47, 
             48, 49, 52, 50}]},
           Annotation[#, "Charting`Private`Tag#1"]& ], 
          TagBox[
           {GrayLevel[0], Thickness[0.005], Opacity[1.], 
            LineBox[{53, 123, 117, 112, 108, 105, 103, 54, 55, 56, 57, 58, 59,
              60, 61, 62, 63, 64, 65, 66, 67, 68, 69, 70, 71, 72, 73, 74, 75, 
             76, 77, 78, 79, 80, 81, 82, 83, 84, 85, 86, 87, 88, 89, 90, 91, 
             92, 93, 94, 95, 96, 97, 98, 99, 100, 101, 124, 118, 113, 109, 
             106, 104, 125, 119, 114, 110, 107, 126, 120, 115, 111, 127, 121, 
             116, 128, 122, 129, 102}]},
           Annotation[#, "Charting`Private`Tag#2"]& ], 
          TagBox[
           {GrayLevel[0], Thickness[0.005], Opacity[1.], 
            LineBox[{130, 200, 194, 189, 185, 182, 180, 131, 132, 133, 134, 
             135, 136, 137, 138, 139, 140, 141, 142, 143, 144, 145, 146, 147, 
             148, 149, 150, 151, 152, 153, 154, 155, 156, 157, 158, 159, 160, 
             161, 162, 163, 164, 165, 166, 167, 168, 169, 170, 171, 172, 173, 
             174, 175, 176, 177, 178, 201, 195, 190, 186, 183, 181, 202, 196, 
             191, 187, 184, 203, 197, 192, 188, 204, 198, 193, 205, 199, 206, 
             179}]},
           Annotation[#, "Charting`Private`Tag#3"]& ], 
          TagBox[
           {GrayLevel[0], Thickness[0.005], Opacity[1.], 
            LineBox[CompressedData["
1:eJwV0Mk6ggEABdC/iUIiMtTKA7XxCD1AHtVQUWQsGkylJE2cFmdxv7u696hw
clwMBUGQ55SMkGKNFSKEONOdc0GJMhUuuaJKjWtuqHPLHfc88MgTDZo880KL
Nh26vPLGOx980qPPFwOGfDPihzG/TJgyY86CP/Zs2GKdVaKE2WebDeLEOCBN
kgSH7LBJll1yy9P4B/M3L84=
             "]]},
           Annotation[#, "Charting`Private`Tag#4"]& ], 
          TagBox[
           {GrayLevel[0], Thickness[0.005], Opacity[1.], 
            LineBox[{284, 334, 285, 286, 287, 288, 289, 290, 291, 292, 293, 
             294, 295, 296, 297, 298, 299, 300, 301, 302, 303, 304, 305, 306, 
             307, 308, 309, 310, 311, 312, 313, 314, 315, 316, 317, 318, 319, 
             320, 321, 322, 323, 324, 325, 326, 327, 328, 329, 330, 331, 332, 
             335, 333}]},
           Annotation[#, "Charting`Private`Tag#5"]& ]}}], {}},
      {"WolframDynamicHighlight", <|
       "Label" -> {"XYLabel"}, "Ball" -> {"InterpolatedBall"}|>}], 
     StyleBox[
      DynamicBox[(Charting`HighlightActionBox["DynamicHighlight", {}, 
        Slot["HighlightElements"], 
        Slot["LayoutOptions"], 
        Slot["Meta"], 
        Charting`HighlightActionFunction["DynamicHighlight", {
          GraphicsComplex[CompressedData["
1:eJxdmHtUTWkfx7swnTp19pRcSkVEDHKLyfXZlFxKpuSNGZMkIcYljfutcWrG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           
           "], {{{}, {}, {}, {}, {}, {}, {}, {}, {}, {}, {}, {}, {}, {}, {}, \
{}, {}, {}, {}, {}, {}, {}, {}, {
              EdgeForm[], 
              Directive[
               HatchFilling[], 
               GrayLevel[0.6]], 
              GraphicsGroup[{
                
                Polygon[{{130, 200, 194, 189, 185, 182, 180, 131, 132, 133, 
                 134, 135, 136, 137, 138, 139, 140, 141, 142, 143, 144, 145, 
                 146, 147, 148, 149, 150, 151, 152, 153, 154, 155, 156, 157, 
                 158, 159, 160, 161, 162, 163, 164, 165, 166, 167, 168, 169, 
                 170, 171, 172, 173, 174, 175, 176, 177, 178, 201, 195, 190, 
                 186, 183, 181, 202, 196, 191, 187, 184, 203, 197, 192, 188, 
                 204, 198, 193, 205, 199, 206, 179, 102, 129, 122, 128, 116, 
                 121, 127, 111, 115, 120, 126, 107, 110, 114, 119, 125, 104, 
                 106, 109, 113, 118, 124, 101, 100, 99, 98, 97, 96, 95, 94, 
                 93, 92, 91, 90, 89, 88, 87, 86, 85, 84, 83, 82, 81, 80, 79, 
                 78, 77, 76, 75, 74, 73, 72, 71, 70, 69, 68, 67, 66, 65, 64, 
                 63, 62, 61, 60, 59, 58, 57, 56, 55, 54, 103, 105, 108, 112, 
                 117, 123, 53}}]}]}, {}, {}, {}, {}, {}, {}, {}, {
              EdgeForm[], 
              Directive[
               HatchFilling[], 
               GrayLevel[0.6]], 
              GraphicsGroup[{
                Polygon[CompressedData["
1:eJwt0dk2FQAUBuBzkAxFkrErr+QRPADvoEmDDEUZMjRoUiEhKrMGQykaSJRK
JRQVEvnW4uJb/9prX+1/p2VkpWeGBAKBIKU8JcEQSxThhBLkmd0wz3nBCKO8
5BWvecMY47xlgndMMsV7PjDNRz7xmRm+8JVvzPKdOeZZ4Ac/WWSJX/zmD8us
sMpf1vjHOhv8J9ENe4hmJ2GEkEQcu4hgB8nsZTeRpBBPDKnsY39wq7jbYoiH
DNJJHwPco4Ne+mmhjXZ6eMIdmmnlAd08poF66rjFTW5Qy3WucZUrXKaGS1zk
AueppopKKjhHOWXb/y7hLGcopojTnKKQAvLJ4yS5nOA4xzhKDkc4zCEOcoBG
mrjLfbp4RDabs2xipQ==
                 "]]}]}, {}, {}, {}, {}, {}, {}, {}, {}}, {{}, {}, {}, 
             Annotation[{
               Directive[
                Opacity[1.], 
                AbsoluteThickness[2], 
                GrayLevel[0], 
                Thickness[0.005]], 
               
               Line[{1, 51, 2, 3, 4, 5, 6, 7, 8, 9, 10, 11, 12, 13, 14, 15, 
                16, 17, 18, 19, 20, 21, 22, 23, 24, 25, 26, 27, 28, 29, 30, 
                31, 32, 33, 34, 35, 36, 37, 38, 39, 40, 41, 42, 43, 44, 45, 
                46, 47, 48, 49, 52, 50}]}, "Charting`Private`Tag#1"], 
             Annotation[{
               Directive[
                Opacity[1.], 
                AbsoluteThickness[2], 
                GrayLevel[0], 
                Thickness[0.005]], 
               
               Line[{53, 123, 117, 112, 108, 105, 103, 54, 55, 56, 57, 58, 59,
                 60, 61, 62, 63, 64, 65, 66, 67, 68, 69, 70, 71, 72, 73, 74, 
                75, 76, 77, 78, 79, 80, 81, 82, 83, 84, 85, 86, 87, 88, 89, 
                90, 91, 92, 93, 94, 95, 96, 97, 98, 99, 100, 101, 124, 118, 
                113, 109, 106, 104, 125, 119, 114, 110, 107, 126, 120, 115, 
                111, 127, 121, 116, 128, 122, 129, 102}]}, 
              "Charting`Private`Tag#2"], 
             Annotation[{
               Directive[
                Opacity[1.], 
                AbsoluteThickness[2], 
                GrayLevel[0], 
                Thickness[0.005]], 
               
               Line[{130, 200, 194, 189, 185, 182, 180, 131, 132, 133, 134, 
                135, 136, 137, 138, 139, 140, 141, 142, 143, 144, 145, 146, 
                147, 148, 149, 150, 151, 152, 153, 154, 155, 156, 157, 158, 
                159, 160, 161, 162, 163, 164, 165, 166, 167, 168, 169, 170, 
                171, 172, 173, 174, 175, 176, 177, 178, 201, 195, 190, 186, 
                183, 181, 202, 196, 191, 187, 184, 203, 197, 192, 188, 204, 
                198, 193, 205, 199, 206, 179}]}, "Charting`Private`Tag#3"], 
             Annotation[{
               Directive[
                Opacity[1.], 
                AbsoluteThickness[2], 
                GrayLevel[0], 
                Thickness[0.005]], 
               Line[CompressedData["
1:eJwV0Mk6ggEABdC/iUIiMtTKA7XxCD1AHtVQUWQsGkylJE2cFmdxv7u696hw
clwMBUGQ55SMkGKNFSKEONOdc0GJMhUuuaJKjWtuqHPLHfc88MgTDZo880KL
Nh26vPLGOx980qPPFwOGfDPihzG/TJgyY86CP/Zs2GKdVaKE2WebDeLEOCBN
kgSH7LBJll1yy9P4B/M3L84=
                "]]}, "Charting`Private`Tag#4"], 
             Annotation[{
               Directive[
                Opacity[1.], 
                AbsoluteThickness[2], 
                GrayLevel[0], 
                Thickness[0.005]], 
               
               Line[{284, 334, 285, 286, 287, 288, 289, 290, 291, 292, 293, 
                294, 295, 296, 297, 298, 299, 300, 301, 302, 303, 304, 305, 
                306, 307, 308, 309, 310, 311, 312, 313, 314, 315, 316, 317, 
                318, 319, 320, 321, 322, 323, 324, 325, 326, 327, 328, 329, 
                330, 331, 332, 335, 333}]}, 
              "Charting`Private`Tag#5"]}}], {}}, <|
         "HighlightElements" -> <|
           "Label" -> {"XYLabel"}, "Ball" -> {"InterpolatedBall"}|>, 
          "LayoutOptions" -> <|
           "PanelPlotLayout" -> <||>, "PlotRange" -> {{-5., 5.}, {-5., 5.}}, 
            "Frame" -> {{False, False}, {False, False}}, 
            "AxesOrigin" -> {0., 0.}, "ImageSize" -> {360, 360}, 
            "Axes" -> {True, True}, "LabelStyle" -> {}, "AspectRatio" -> 1, 
            "DefaultStyle" -> {
              Directive[
               Opacity[1.], 
               AbsoluteThickness[2], 
               GrayLevel[0], 
               Thickness[0.005]], 
              Directive[
               Opacity[1.], 
               AbsoluteThickness[2], 
               GrayLevel[0], 
               Thickness[0.005]], 
              Directive[
               Opacity[1.], 
               AbsoluteThickness[2], 
               GrayLevel[0], 
               Thickness[0.005]], 
              Directive[
               Opacity[1.], 
               AbsoluteThickness[2], 
               GrayLevel[0], 
               Thickness[0.005]], 
              Directive[
               Opacity[1.], 
               AbsoluteThickness[2], 
               GrayLevel[0], 
               Thickness[0.005]]}, 
            "HighlightLabelingFunctions" -> <|"CoordinatesToolOptions" -> ({
                (Identity[#]& )[
                 Part[#, 1]], 
                (Identity[#]& )[
                 Part[#, 2]]}& ), 
              "ScalingFunctions" -> {{Identity, Identity}, {
                Identity, Identity}}|>, 
            "Primitives" -> {{{{}, {}, {}, {}, {}, {}, {}, {}, {}, {}, {}, \
{}, {}, {}, {}, {}, {}, {}, {}, {}, {}, {}, {}, {
                 EdgeForm[], 
                 Directive[
                  HatchFilling[], 
                  GrayLevel[0.6]], 
                 GraphicsGroup[{{
                    Polygon[CompressedData["
1:eJw1VmlUVEcWZtHwen0B3EAWURaNCIpoEJVbCgLKYkAcNCGIiIhIRJGI4tqx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                    "]]}}]}, {}, {}, {}, {}, {}, {}, {}, {
                 EdgeForm[], 
                 Directive[
                  HatchFilling[], 
                  GrayLevel[0.6]], 
                 GraphicsGroup[{{
                    Polygon[CompressedData["
1:eJxF1nk01GsYB3BLHa1K+8iSIq3quLhSeXQtFVJJl24lSQstWtzbrds2hdvm
6nSRikgqspalspSGbOFXIYShMRjbvNWhQZe5dXp6+mPO58w5c2Z+877P830e
HXdvx+1KCgoK1768vmq7XfIqp229+TeNzYdYqu9v4BnBNyfATxGhYSk8K1QX
7EqrHoTznFAjcPaQZV/meaBWUL/gb8sAng/qBJETV/uf5/miHsAflqJ/jheE
+oDLhptJ7z9Eo74wUs7ftFwrCQ0EvbVSSe6FVDQIDpctgtDux+hVmJyqJlRU
fIpGQLrIsoRbIkCjQOAVPnVDZx4aDT0zl45J2FuA3gWlvrixU/WK0XtgIndL
X5dYgsZDia9RWf4cDk0C7UsdfbHSl2gydMgahJULX6MPILo9s1j1n3I0BVQ1
7zKxuAJNhYueaTsidd+g6fDJIk6862QV+hB8DPNSJ+VWo4+gITHvwiudt2gG
fPaquD77aC2aCXOXqQzuyKxDs2B5lM7O+5OF6BM4rLll+rtNDehTmNe5fmTV
qkY0B8aPeT8sr78RzYEhT68nzQh7hz6D3UaZNcPtRKgA4la6Rz75JEIF0NOh
PrYlpAnNhbR1y5WDrMRoHpxc4ReR2iJG80Cn3rb6ll8z+hzMfvYN4hm2oPmw
SYvrUyxvQfOhpzhAtJ/fihZA6BBXH0ddCVoI44VpUUp5ErQQhh7nOy060IYW
gUKsa5JoXDtaDAevJQWME7SjxZA99+wwtX0d6AtQsz0477RqJ1oCdfNflh/J
6kRLIPkG6Ipdu9BS2JxkoqY52IWWwim/m/y6e1K0DBIkmtdV7RnKwdlwPzeh
A0M58HDs0ktcy1AONLKyklc5M5SD84Eb8y+6M5SDXSZXP4w4wlAOpvtOWKFy
h6EcDJoeG10Vw1AOarqaXt+JYygHl5xTNtvcZygH8jmOh/yyGMpB3avAG8rl
DOXgkb9sW3klQzkIWrxl9q1qhnJgd9sg9RchQznI+LO0iN/GUA5C5hsHru1k
KAcHRGFOOoyhHMyy39OQ081QDoYoVkRfkjGUg8a0xV5u/QzlIMvr1oKFAwzl
4Ir2yB65nKE/3pvCpPavfv+8en9G/Y/v+fL8ovFlgm5Gv6e+T5ihxxg9z9HZ
1bfOtTF63stVqz2dhIz+j4PLSuvMakb/V6LrqTGjnNF5+GZaWJZkMTovryTR
gzv3GZ2nOK3WbWI8o/MeFdyl4neH0X30rvGZrXeU0X2lx9dvH+XB6D4dXaQF
Qzcwuu+YGaPbzqxjVA+DUjO5kgOjegnJPVXw+ycp1dMbc+/s4S+kVG9mH61m
eqVJqR6dD+9gEV/q+Hu9OtSvMl1yW0r1XBhzcF9NhJTq3d6mJVW+v4v6Ieyx
brXYtJP65Z2hm7d8Rgf1k39tS2bY+Hbqt6MPnxb59kuoH3cpbJ90XkFC/arm
353ZOtBC/bxg1DNBk7yZ+j1SOnHaMc1mygMD/pWVA4Ziygsbl46Q2q1NlCeH
d2tHGvwrorw5ECDYIM16R3n01s/a9dhAI+XVtt5700JMGinPLC21HIOHN1De
KbcaRFvE1lMevlTr5cnM6igvva3GRX3++JbydP7SxJY14TWUt9k7Qj8esqum
PA4cdkR/r0YV5TXTKlC52lhJeW7+n+5ku+cVlPdpp51nZceV0zxIdtBXnef/
muaFirWNy6ETr2ieOL1JVu73eknzZtZrpfYLKWU0j664GccPFpTQvDKyO/LQ
Pb+Y5lnPm/oRv/UW0ryTy7L1n00ooHkYG5wgtDF6TvNSZqRS89eZXJqn4YEZ
+p5PntG8HTdF32DjzByax96J/b96aWXTvLboMTCrK3pM81wyV+Q4pSid5n2F
/dY0aVQK7QOF/NGyVaeSaV9IHDO9do9zHO0TUzsV18bsvE37RrHrNVnfyEja
R3p7wvxbtwbTvnJCoGF7zt6X9pm8ZQLPdkMf2ncSmkMXG8/0oH1o9bLROWJt
J9qX6u+bmOZrWNE+dXxJn2D51O97lhG480tOxKrrwvd97I/cmMqcNmvz/wFM
3Ovv
                    "]]}}]}, {}, {}, {}, {}, {}, {}, {}, {}}, {{}, {}, {}, 
                Annotation[{
                  Directive[
                   Opacity[1.], 
                   AbsoluteThickness[2], 
                   GrayLevel[0], 
                   Thickness[0.005]], 
                  Line[CompressedData["
1:eJxTTMoPSmViYGAwAWIQ7ZX64uKBl6F2DGAg4rBA1L+tS7LFHsZv5Nis3ik5
Bc6PiFy4/sPHJXA+9//GGHe59XC+auC7F4e7t8D55ecs7Wd82Qnni28RvMfI
uB/O3/bI+cx5m0Nw/qGsudKRb47A+V/VbPnX5h6H85l+rhaQVj0F55v9T9gW
vO4MnH+mxeTcMa3zcL78hNc/V767AOe//n7/3lWDS3D+kle7T/H1XYbz+WSX
v3/y5Aqc35O5NW2ByjU4/5vD6icZ9dfh/BKjI1vEDt+A8++vO9J9UfEWnP87
68pszarbcL62I/u/tN134Hz3RYrpG8XvIcJLNl7pYcx9OF/nTSj3dd8HcL4w
/weOI78QfJb9s9crz3kI52eb7L7J6f0Izl/tmbRg3zcE/+trKYFn0x7D+VuD
3ZmnuDyB8+s9WudveYbgK971urG49Smcb2XeMkXS6BmcHyN3/ifjZQT/66ne
RwWNz+H8GSxxJUEqLxDuv7d1EdMRBJ+1tjHEsvAlnM+wMm79I6FXcH7RrPW9
QocQ/L3aHRyCea/hfEGvIp0mvjdw/h3dC5cr9yD4G+bZqzyJewvnx643E5T9
h+A3tC5svLPqHZy/9oXsbD6f93C+UouIB/syBH+6PPfX//8RfABdveT8
                   "]]}, "Charting`Private`Tag#1"], 
                Annotation[{
                  Directive[
                   Opacity[1.], 
                   AbsoluteThickness[2], 
                   GrayLevel[0], 
                   Thickness[0.005]], 
                  Line[CompressedData["
1:eJwVz3tUzAkUB/Dpgd88f3osJoqhPCMUyuteadXq4ZQ6rd1UkrRpPUZLXsvY
KUS0nTCriTStRWpqTUhFplmtTg+9U5lqGmN6/rI71Vaadvxxz/d8zrn3nO/l
hR3y22dMo9G8DfMlt+/T1pR0B2y2ci42kEDTrVaH27lOUHtuvCrdYMc7IvFj
rhskvHFJ3WJEoGdl059pXH8Y++6J4y/GBAaGjxQnc8Oh5Yw0fOoUAt87XNia
yI0BUend1ywGgelf7YhP4AphxpewJFBAPF50iZsC5hE7zB0XE/jtrrvSwU+Z
EBH3Ql62k0DmpCDI3UYKn6fxrU+cJtDOd0BbelkGCXz3ucGZBB6vcgGRrgBi
qkZfZVYTOFNmpjQyegnpiYMc4j8Cn6i2VlRvlIP9ZsXnigV0lEelzd7Vp4BH
jQW//uVDx6GFm8jsH8vgcO2/b1uO0dF4NGv6bLtySHrJyPPNoOPaydAnO3Mq
QEdGbPhQTscKoVPV66XV4OXRFf3oHzrOTeodfTDwFkz5m6DBmoG9I+3KhpW1
oNe3FlptY2BmT2E552od+J8JfPfqCAM51n9QanU9ZHTp0sRiBl75IT8i3bYR
Vmc3slIUDBzGLHXk2Sawibw+p59iYMxqhWxGaTP4xIsaw2YxsT1HcbmG1wJt
12NXrXdj4nhUfeqSk60QmnjS8etDTFy2ZZo+orANFmpL2qNvMtE9g7c/b6YS
PJzU9sNyJh63DpnfGdQOOV2etuJeJtr3BTCbvDuAdapB/pMFCy3IQUIx1gEK
k43GeZtZaPoyVbpA3AkllKaX2M/CA06F7+ieKrCqPHhMnszCrG/C0l8MqyAq
edZ9aTELh3qtpmtudIH++VRhwQcW5u90N0lxU8NAfQ3NzoyNZz3i7sg0apjn
17ko24WNvPfbmyVxH8Djqflw5B42rl8nTOGu1kAVm7cv/gobg2yqR43qNCAq
O/pziYyNQ+WJqsOCj/CCL3EO6mCjyDQ4xs9WCwsFM9Ms6Ry0UOZnGCu0IDye
fZ+2ioNTzgj8XY50g2vIvACfIA7SHgRLVeY9gA+bsp4JOci/JU00l/eAWHNA
IszlYPGyi4TZwV4YZMx3FbZy0Gw73/48pw+EyXMup5uQ2Lb8bd2Joj6IZepi
bBxIzL0Nturgfnj0kaQXBJK4W7rWzFrfD81Z3m4XzpJ4Lu6uoO3hAITuiZz3
9CGJ2VrrVI4XBfYny+6Z1JF4MS0uVOlDQdh+nuipweF+/XY5vhSI/E9dOlBP
4pyiolzvQAoIB4fougYSE659//pKGAWqrhurJM0kRq797RPjBAW3vCOKXJUk
zhdaeky7Z9jnTakVdJOodz7NbrpPAXJCStf0kPiuv6v2XhYFx8afyboNTgp8
vHtbHgXqhuibvn0kTi71OxpXREFJQn0QjzL8W3PttkkdBbE6yccSHYnP4kf2
1jVQkNM50RwzRGLKhpAlkmbDfVVg+eJhEj1/XyFzVVLg94CZnTRC4vPYyjeC
bgpWBB/lh46ReGP5mmu+fRREeFbutRwn8YhK7M+jKBA7Lwr42+DFXtHtJToK
GBat61ZOkGhqVJ+ZNGLoT1uzRG1wR/6GqNAxQ5/+q1YiPYlFURKHlRMU5LZo
mV6TJN6cyxyanKRAU+Y6MWnw/+RFQbQ=
                   "]]}, "Charting`Private`Tag#2"], 
                Annotation[{
                  Directive[
                   Opacity[1.], 
                   AbsoluteThickness[2], 
                   GrayLevel[0], 
                   Thickness[0.005]], 
                  Line[CompressedData["
1:eJwVj3s01HkYxt06lCh0G9fkli7qWFmpPFq3cqlIi60koUwXXexattqmsN2s
TotURKglMYrRZkxpiFjJ/RIzGGOMMeZbnTRomf31x3uec573eT7veU1Do/zC
VZSUlHyo+aae4eKWqtE9Tr9U53dUjbo5qbnon+yn2SGU0Xi+QN8c32WlZ5TS
XHFu8xTXw8AOXm+7nmbS/MF7Yu9Qa+iKgDA55yYtDDu3alUJTSh/3R8uSbRo
FA2nb9pgGYbsxTsTr9LiUbOVGymxjQZDo9TqCi0F57mGnle84xEYdJ/54WMe
JicyEkcOpkJTwdjnYcxEQ/Ad+ZRmNix8ZeLqa2UwkCr75h9+gJimjUj//BzF
C1b0HgsoxNIyHb6y8ku8YWjJfS6UoFzg0vhuMxft3gdZspxScOmZBkHSGohX
C/yW1ZdjwnLLgqLjdXCesHHsq38OlanChQYWDYgqnv6RbsyBvSKkfHdxI3SX
WdnstaxCY7xdU+2qd8hMrrCKfPEKJjfGpgpkzZDbqff8dqkaY/J+fsf6VhSk
FvHd7V4jT8Ju0P6zDQo5x+rVojpoG/1NhMJ2THTy5v00+QbXI1kR2eadsPOK
fRZa24AvzoXCI7934VbIhsezdY2Itq0pW1LdjZWtKpJrpU3oL6651mL6Hv6d
JarT9GZ8pbfftY7rhbqbe+CZ8y1YvVV9NoLdh5IdVtprElvhkWN6+MlSPlgX
A1ZyCtsQY3RgxeC+fjj9Z77U63U71kj3aHb5DIAY16nfHuiA3oIPGjXTA0jW
iLU6btgFtZd3mWYZg+BEpH8649WNo3bsnrleAqzdUizaldmDwu2h2S++CBDl
qpvz9dN7TIzpLxSlDaFZZ5Imd+wDa7eHaoqrEKojNnnOBTz8vi0hq0wkhIuL
sV/q3H6Y8jy7cxOGcWjy0fI0+wE4fh+fQrMV4X2CW/DZmQHsM343pdwmwqkk
bpCschATDUmCk4wRxBw1ybb5S4B0teBoP3Mx3APH0noPDkGPz8pRqRHDhnFr
+4ytEHPOMfw3nhpFtmzx8rNGw1AqCGYKdCVYN/8Vd0gxjNN3mEm6XAl0Ej+z
R2ZE4Ky+rKFzYgxHlMKXXFUSQ8fz9JqL2lLEPXtZHz8tRt/a5rbYSikSe0Xs
DD0JSu7BXBg8jkHbkCiF2Rj2M+11jGbHkfHcvFvoIMWFhPuMvkcyeLuLyhQn
x1EkNrqr7U3wJv/0iZ4sGS5nJoTwdxDs4Pk4bH4gQ5jfuEWxL0FATATJonqG
lZUlPgEEjp9cLeksGa4m7629HkrQ6RTFmfuvDEfsb3+cF0uQVn2h7ucvMqyI
X7RN/SHBrMxRoUJxZx3OanXlE+SbaY1e2k3QMz7U+rCQwC9QVjcniOBGQOl+
9ycE5Y954fPDCBSr/M4kVBJM7oq2togj6GtJvqfaRjA/dVw9geL+kyg/1NZB
IGT1hix+TJCy6YB1bjcBnSl4+pDieD2wKfuBTxDPdnZppDgVv76tZ4wSiM0j
Dc0oTtraDcm+UurfwO1ubKp3SpDhb0oIbnbtjPSneiu9j/VXfSaIs+7OvUL1
1JTb827ICfRP8CssqNwAaxM9ZJq6K9Br4lK5SnruuvUz1H66gvfNv2WiOaFQ
EDhgieSb/g+gKHz6
                   "]]}, "Charting`Private`Tag#3"], 
                Annotation[{
                  Directive[
                   Opacity[1.], 
                   AbsoluteThickness[2], 
                   GrayLevel[0], 
                   Thickness[0.005]], 
                  Line[CompressedData["
1:eJwtxX1MFGQAB2BAmiQLxc+dhO4UKr/SKVJm+UthQiA1EEdORIaoSF9gbGar
2bU7M5Vg7UYQIAikKcmhHGRyCh0X6nnwgoeCBXd4XnTAwaubyLDFVfP3x7NH
mfZRwh4fLy+vuP/8f8weV2fz4LYNT1+7wTdifpZdEYanz8aassKSOkUkD0Fs
W/fFUkUiD0NS+viVbxXpPBJ9K7+KyFXk8ESUz3nnyDGFmqdD5Vf34tcKLc/B
u9tP6R48rOJq+HtUyVELdDwPofGjrpbjeq7FwfZ1KHz0Cy/CPH2gzdu7iZeh
wRFhEa8beQWMmaVB290mXoWxF96Yfv6Da/wMfCaqZwSFmvk5hHtSG7bWWPhP
sKjD2luXCq7DwvzhibOjHbwWw+N22+1Vt/hFVA01mgO+sfI6BASfkU5nF9fj
xP76veUhd3gDHr9Z7cw43M1/Rs5qk35uSw+/BHuN6Xin8nd+GX9ndhUv+fQP
3ohlG6dO7m3s5QZEVSj3XZhn41dxMHjXonvJdt6E5e5t/t1x/bwZs6Y/8DM9
6efN8G0q1i0uucd/xXthjXefjXVwI6rfSiu/+tjBjRgbnj9joOA+b0H91qgp
2kgnN+FwtKZMP+DkJij7YnoqNX/y3/DaK2qtYvUAb0XyAjHhbR3grRgz5zqy
VH/xayj0TclJCHHx65hlq6/wMbn4dTzzuSpxXfYgvwGvsyk6x8whbsaB73W5
M41D3Iwry476BX44zG8iMObA8i8D3NyC3hUd1kMGN7eg9iRCnCkjvA07deGB
wZMjvA1faE6pes+N8nacdwUXB2yRXOBoqSbV9rbkAukJI6E18ZILPG8w1MYl
SS5wLG9H64k0yQUywoseTjskucAi9ezoqaclF5h89bPnun+UXODuyP1bp6sl
F8hPqtu5+YLkAp6lCR9rDJIL9HbmnZxilVzg0pHx3dbbkgto1+9aUtkjuUDs
Dy/rN9kkF7j8SdsN1aDkAgUr1ubFuyUXyHaUJCql5AIvbXnf3vxIcgFf766q
/HHJBfrr12emPpFcwJBZuXLVP5ILfLfQf8zjkVzgX7MfcKM=
                   "]]}, "Charting`Private`Tag#4"], 
                Annotation[{
                  Directive[
                   Opacity[1.], 
                   AbsoluteThickness[2], 
                   GrayLevel[0], 
                   Thickness[0.005]], 
                  Line[CompressedData["
1:eJxTTMoPSmViYGAwAWIQ7ZX64uKBl6F2DGAgcmCBqH9bl2SLPYzfyLFZvVNy
CpwfEblw/YePS+B87v+NMe5y6+F81cB3Lw53b4Hzy89Z2s/4shPOF98ieI+R
cT+cv+2R85nzNofg/ENZc6Uj3xyB87+q2fKvzT0O5zP9XC0grXoKzjf7n7At
eN0ZOP9Mi8m5Y1rn4Xz5Ca9/rnx3Ac5//f3+vasGl+D8Ja92n+Lruwzn88ku
f//kyRU4vydza9oClWtw/jeH1U8y6q/D+SVGR7aIHb4B599fd6T7ouItOP93
1pXZmlW34XxtR/Z/abvvwPnuixTTN4rfQ4SXbLzSw5j7cL7Om1Du674P4Hxh
/g8cR34h+Cz7Z69XnvMQzs822X2T0/sRnL/aM2nBvm8I/tfXUgLPpj2G87cG
uzNPcXkC59d7tM7f8gzBV7zrdWNx61M438q8ZYqk0TM4P0bu/E/Gywj+11O9
jwoan8P5M1jiSoJUXiDcf2/rIqYjCD5rbWOIZeFLOJ9hZdz6R0Kv4PyiWet7
hQ4h+Hu1OzgE817D+YJeRTpNfG/g/Du6Fy5X7kHwN8yzV3kS9xbOj11vJij7
D8FvaF3YeGfVOzh/7QvZ2Xw+7+F8pRYRD/ZlCP50ee6v//8j+ADqJP78
                   "]]}, "Charting`Private`Tag#5"]}}, {}}, "GCFlag" -> True|>,
           "Meta" -> <|
           "DefaultHighlight" -> {"Dynamic", None}, "Index" -> {}, "Function" -> 
            Plot, "GroupHighlight" -> False|>|>]]& )[<|
        "HighlightElements" -> <|
          "Label" -> {"XYLabel"}, "Ball" -> {"InterpolatedBall"}|>, 
         "LayoutOptions" -> <|
          "PanelPlotLayout" -> <||>, "PlotRange" -> {{-5., 5.}, {-5., 5.}}, 
           "Frame" -> {{False, False}, {False, False}}, 
           "AxesOrigin" -> {0., 0.}, "ImageSize" -> {360, 360}, 
           "Axes" -> {True, True}, "LabelStyle" -> {}, "AspectRatio" -> 1, 
           "DefaultStyle" -> {
             Directive[
              Opacity[1.], 
              AbsoluteThickness[2], 
              GrayLevel[0], 
              Thickness[0.005]], 
             Directive[
              Opacity[1.], 
              AbsoluteThickness[2], 
              GrayLevel[0], 
              Thickness[0.005]], 
             Directive[
              Opacity[1.], 
              AbsoluteThickness[2], 
              GrayLevel[0], 
              Thickness[0.005]], 
             Directive[
              Opacity[1.], 
              AbsoluteThickness[2], 
              GrayLevel[0], 
              Thickness[0.005]], 
             Directive[
              Opacity[1.], 
              AbsoluteThickness[2], 
              GrayLevel[0], 
              Thickness[0.005]]}, 
           "HighlightLabelingFunctions" -> <|"CoordinatesToolOptions" -> ({
               (Identity[#]& )[
                Part[#, 1]], 
               (Identity[#]& )[
                Part[#, 2]]}& ), 
             "ScalingFunctions" -> {{Identity, Identity}, {
               Identity, Identity}}|>, 
           "Primitives" -> {{{{}, {}, {}, {}, {}, {}, {}, {}, {}, {}, {}, {}, \
{}, {}, {}, {}, {}, {}, {}, {}, {}, {}, {}, {
                EdgeForm[], 
                Directive[
                 HatchFilling[], 
                 GrayLevel[0.6]], 
                GraphicsGroup[{{
                   Polygon[CompressedData["
1:eJw1VmlUVEcWZtHwen0B3EAWURaNCIpoEJVbCgLKYkAcNCGIiIhIRJGI4tqx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                    "]]}}]}, {}, {}, {}, {}, {}, {}, {}, {
                EdgeForm[], 
                Directive[
                 HatchFilling[], 
                 GrayLevel[0.6]], 
                GraphicsGroup[{{
                   Polygon[CompressedData["
1:eJxF1nk01GsYB3BLHa1K+8iSIq3quLhSeXQtFVJJl24lSQstWtzbrds2hdvm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                    "]]}}]}, {}, {}, {}, {}, {}, {}, {}, {}}, {{}, {}, {}, 
               Annotation[{
                 Directive[
                  Opacity[1.], 
                  AbsoluteThickness[2], 
                  GrayLevel[0], 
                  Thickness[0.005]], 
                 Line[CompressedData["
1:eJxTTMoPSmViYGAwAWIQ7ZX64uKBl6F2DGAg4rBA1L+tS7LFHsZv5Nis3ik5
Bc6PiFy4/sPHJXA+9//GGHe59XC+auC7F4e7t8D55ecs7Wd82Qnni28RvMfI
uB/O3/bI+cx5m0Nw/qGsudKRb47A+V/VbPnX5h6H85l+rhaQVj0F55v9T9gW
vO4MnH+mxeTcMa3zcL78hNc/V767AOe//n7/3lWDS3D+kle7T/H1XYbz+WSX
v3/y5Aqc35O5NW2ByjU4/5vD6icZ9dfh/BKjI1vEDt+A8++vO9J9UfEWnP87
68pszarbcL62I/u/tN134Hz3RYrpG8XvIcJLNl7pYcx9OF/nTSj3dd8HcL4w
/weOI78QfJb9s9crz3kI52eb7L7J6f0Izl/tmbRg3zcE/+trKYFn0x7D+VuD
3ZmnuDyB8+s9WudveYbgK971urG49Smcb2XeMkXS6BmcHyN3/ifjZQT/66ne
RwWNz+H8GSxxJUEqLxDuv7d1EdMRBJ+1tjHEsvAlnM+wMm79I6FXcH7RrPW9
QocQ/L3aHRyCea/hfEGvIp0mvjdw/h3dC5cr9yD4G+bZqzyJewvnx643E5T9
h+A3tC5svLPqHZy/9oXsbD6f93C+UouIB/syBH+6PPfX//8RfABdveT8
                  "]]}, "Charting`Private`Tag#1"], 
               Annotation[{
                 Directive[
                  Opacity[1.], 
                  AbsoluteThickness[2], 
                  GrayLevel[0], 
                  Thickness[0.005]], 
                 Line[CompressedData["
1:eJwVz3tUzAkUB/Dpgd88f3osJoqhPCMUyuteadXq4ZQ6rd1UkrRpPUZLXsvY
KUS0nTCriTStRWpqTUhFplmtTg+9U5lqGmN6/rI71Vaadvxxz/d8zrn3nO/l
hR3y22dMo9G8DfMlt+/T1pR0B2y2ci42kEDTrVaH27lOUHtuvCrdYMc7IvFj
rhskvHFJ3WJEoGdl059pXH8Y++6J4y/GBAaGjxQnc8Oh5Yw0fOoUAt87XNia
yI0BUend1ywGgelf7YhP4AphxpewJFBAPF50iZsC5hE7zB0XE/jtrrvSwU+Z
EBH3Ql62k0DmpCDI3UYKn6fxrU+cJtDOd0BbelkGCXz3ucGZBB6vcgGRrgBi
qkZfZVYTOFNmpjQyegnpiYMc4j8Cn6i2VlRvlIP9ZsXnigV0lEelzd7Vp4BH
jQW//uVDx6GFm8jsH8vgcO2/b1uO0dF4NGv6bLtySHrJyPPNoOPaydAnO3Mq
QEdGbPhQTscKoVPV66XV4OXRFf3oHzrOTeodfTDwFkz5m6DBmoG9I+3KhpW1
oNe3FlptY2BmT2E552od+J8JfPfqCAM51n9QanU9ZHTp0sRiBl75IT8i3bYR
Vmc3slIUDBzGLHXk2Sawibw+p59iYMxqhWxGaTP4xIsaw2YxsT1HcbmG1wJt
12NXrXdj4nhUfeqSk60QmnjS8etDTFy2ZZo+orANFmpL2qNvMtE9g7c/b6YS
PJzU9sNyJh63DpnfGdQOOV2etuJeJtr3BTCbvDuAdapB/pMFCy3IQUIx1gEK
k43GeZtZaPoyVbpA3AkllKaX2M/CA06F7+ieKrCqPHhMnszCrG/C0l8MqyAq
edZ9aTELh3qtpmtudIH++VRhwQcW5u90N0lxU8NAfQ3NzoyNZz3i7sg0apjn
17ko24WNvPfbmyVxH8Djqflw5B42rl8nTOGu1kAVm7cv/gobg2yqR43qNCAq
O/pziYyNQ+WJqsOCj/CCL3EO6mCjyDQ4xs9WCwsFM9Ms6Ry0UOZnGCu0IDye
fZ+2ioNTzgj8XY50g2vIvACfIA7SHgRLVeY9gA+bsp4JOci/JU00l/eAWHNA
IszlYPGyi4TZwV4YZMx3FbZy0Gw73/48pw+EyXMup5uQ2Lb8bd2Joj6IZepi
bBxIzL0Nturgfnj0kaQXBJK4W7rWzFrfD81Z3m4XzpJ4Lu6uoO3hAITuiZz3
9CGJ2VrrVI4XBfYny+6Z1JF4MS0uVOlDQdh+nuipweF+/XY5vhSI/E9dOlBP
4pyiolzvQAoIB4fougYSE659//pKGAWqrhurJM0kRq797RPjBAW3vCOKXJUk
zhdaeky7Z9jnTakVdJOodz7NbrpPAXJCStf0kPiuv6v2XhYFx8afyboNTgp8
vHtbHgXqhuibvn0kTi71OxpXREFJQn0QjzL8W3PttkkdBbE6yccSHYnP4kf2
1jVQkNM50RwzRGLKhpAlkmbDfVVg+eJhEj1/XyFzVVLg94CZnTRC4vPYyjeC
bgpWBB/lh46ReGP5mmu+fRREeFbutRwn8YhK7M+jKBA7Lwr42+DFXtHtJToK
GBat61ZOkGhqVJ+ZNGLoT1uzRG1wR/6GqNAxQ5/+q1YiPYlFURKHlRMU5LZo
mV6TJN6cyxyanKRAU+Y6MWnw/+RFQbQ=
                  "]]}, "Charting`Private`Tag#2"], 
               Annotation[{
                 Directive[
                  Opacity[1.], 
                  AbsoluteThickness[2], 
                  GrayLevel[0], 
                  Thickness[0.005]], 
                 Line[CompressedData["
1:eJwVj3s01HkYxt06lCh0G9fkli7qWFmpPFq3cqlIi60koUwXXexattqmsN2s
TotURKglMYrRZkxpiFjJ/RIzGGOMMeZbnTRomf31x3uec573eT7veU1Do/zC
VZSUlHyo+aae4eKWqtE9Tr9U53dUjbo5qbnon+yn2SGU0Xi+QN8c32WlZ5TS
XHFu8xTXw8AOXm+7nmbS/MF7Yu9Qa+iKgDA55yYtDDu3alUJTSh/3R8uSbRo
FA2nb9pgGYbsxTsTr9LiUbOVGymxjQZDo9TqCi0F57mGnle84xEYdJ/54WMe
JicyEkcOpkJTwdjnYcxEQ/Ad+ZRmNix8ZeLqa2UwkCr75h9+gJimjUj//BzF
C1b0HgsoxNIyHb6y8ku8YWjJfS6UoFzg0vhuMxft3gdZspxScOmZBkHSGohX
C/yW1ZdjwnLLgqLjdXCesHHsq38OlanChQYWDYgqnv6RbsyBvSKkfHdxI3SX
WdnstaxCY7xdU+2qd8hMrrCKfPEKJjfGpgpkzZDbqff8dqkaY/J+fsf6VhSk
FvHd7V4jT8Ju0P6zDQo5x+rVojpoG/1NhMJ2THTy5v00+QbXI1kR2eadsPOK
fRZa24AvzoXCI7934VbIhsezdY2Itq0pW1LdjZWtKpJrpU3oL6651mL6Hv6d
JarT9GZ8pbfftY7rhbqbe+CZ8y1YvVV9NoLdh5IdVtprElvhkWN6+MlSPlgX
A1ZyCtsQY3RgxeC+fjj9Z77U63U71kj3aHb5DIAY16nfHuiA3oIPGjXTA0jW
iLU6btgFtZd3mWYZg+BEpH8649WNo3bsnrleAqzdUizaldmDwu2h2S++CBDl
qpvz9dN7TIzpLxSlDaFZZ5Imd+wDa7eHaoqrEKojNnnOBTz8vi0hq0wkhIuL
sV/q3H6Y8jy7cxOGcWjy0fI0+wE4fh+fQrMV4X2CW/DZmQHsM343pdwmwqkk
bpCschATDUmCk4wRxBw1ybb5S4B0teBoP3Mx3APH0noPDkGPz8pRqRHDhnFr
+4ytEHPOMfw3nhpFtmzx8rNGw1AqCGYKdCVYN/8Vd0gxjNN3mEm6XAl0Ej+z
R2ZE4Ky+rKFzYgxHlMKXXFUSQ8fz9JqL2lLEPXtZHz8tRt/a5rbYSikSe0Xs
DD0JSu7BXBg8jkHbkCiF2Rj2M+11jGbHkfHcvFvoIMWFhPuMvkcyeLuLyhQn
x1EkNrqr7U3wJv/0iZ4sGS5nJoTwdxDs4Pk4bH4gQ5jfuEWxL0FATATJonqG
lZUlPgEEjp9cLeksGa4m7629HkrQ6RTFmfuvDEfsb3+cF0uQVn2h7ucvMqyI
X7RN/SHBrMxRoUJxZx3OanXlE+SbaY1e2k3QMz7U+rCQwC9QVjcniOBGQOl+
9ycE5Y954fPDCBSr/M4kVBJM7oq2togj6GtJvqfaRjA/dVw9geL+kyg/1NZB
IGT1hix+TJCy6YB1bjcBnSl4+pDieD2wKfuBTxDPdnZppDgVv76tZ4wSiM0j
Dc0oTtraDcm+UurfwO1ubKp3SpDhb0oIbnbtjPSneiu9j/VXfSaIs+7OvUL1
1JTb827ICfRP8CssqNwAaxM9ZJq6K9Br4lK5SnruuvUz1H66gvfNv2WiOaFQ
EDhgieSb/g+gKHz6
                  "]]}, "Charting`Private`Tag#3"], 
               Annotation[{
                 Directive[
                  Opacity[1.], 
                  AbsoluteThickness[2], 
                  GrayLevel[0], 
                  Thickness[0.005]], 
                 Line[CompressedData["
1:eJwtxX1MFGQAB2BAmiQLxc+dhO4UKr/SKVJm+UthQiA1EEdORIaoSF9gbGar
2bU7M5Vg7UYQIAikKcmhHGRyCh0X6nnwgoeCBXd4XnTAwaubyLDFVfP3x7NH
mfZRwh4fLy+vuP/8f8weV2fz4LYNT1+7wTdifpZdEYanz8aassKSOkUkD0Fs
W/fFUkUiD0NS+viVbxXpPBJ9K7+KyFXk8ESUz3nnyDGFmqdD5Vf34tcKLc/B
u9tP6R48rOJq+HtUyVELdDwPofGjrpbjeq7FwfZ1KHz0Cy/CPH2gzdu7iZeh
wRFhEa8beQWMmaVB290mXoWxF96Yfv6Da/wMfCaqZwSFmvk5hHtSG7bWWPhP
sKjD2luXCq7DwvzhibOjHbwWw+N22+1Vt/hFVA01mgO+sfI6BASfkU5nF9fj
xP76veUhd3gDHr9Z7cw43M1/Rs5qk35uSw+/BHuN6Xin8nd+GX9ndhUv+fQP
3ohlG6dO7m3s5QZEVSj3XZhn41dxMHjXonvJdt6E5e5t/t1x/bwZs6Y/8DM9
6efN8G0q1i0uucd/xXthjXefjXVwI6rfSiu/+tjBjRgbnj9joOA+b0H91qgp
2kgnN+FwtKZMP+DkJij7YnoqNX/y3/DaK2qtYvUAb0XyAjHhbR3grRgz5zqy
VH/xayj0TclJCHHx65hlq6/wMbn4dTzzuSpxXfYgvwGvsyk6x8whbsaB73W5
M41D3Iwry476BX44zG8iMObA8i8D3NyC3hUd1kMGN7eg9iRCnCkjvA07deGB
wZMjvA1faE6pes+N8nacdwUXB2yRXOBoqSbV9rbkAukJI6E18ZILPG8w1MYl
SS5wLG9H64k0yQUywoseTjskucAi9ezoqaclF5h89bPnun+UXODuyP1bp6sl
F8hPqtu5+YLkAp6lCR9rDJIL9HbmnZxilVzg0pHx3dbbkgto1+9aUtkjuUDs
Dy/rN9kkF7j8SdsN1aDkAgUr1ubFuyUXyHaUJCql5AIvbXnf3vxIcgFf766q
/HHJBfrr12emPpFcwJBZuXLVP5ILfLfQf8zjkVzgX7MfcKM=
                  "]]}, "Charting`Private`Tag#4"], 
               Annotation[{
                 Directive[
                  Opacity[1.], 
                  AbsoluteThickness[2], 
                  GrayLevel[0], 
                  Thickness[0.005]], 
                 Line[CompressedData["
1:eJxTTMoPSmViYGAwAWIQ7ZX64uKBl6F2DGAgcmCBqH9bl2SLPYzfyLFZvVNy
CpwfEblw/YePS+B87v+NMe5y6+F81cB3Lw53b4Hzy89Z2s/4shPOF98ieI+R
cT+cv+2R85nzNofg/ENZc6Uj3xyB87+q2fKvzT0O5zP9XC0grXoKzjf7n7At
eN0ZOP9Mi8m5Y1rn4Xz5Ca9/rnx3Ac5//f3+vasGl+D8Ja92n+Lruwzn88ku
f//kyRU4vydza9oClWtw/jeH1U8y6q/D+SVGR7aIHb4B599fd6T7ouItOP93
1pXZmlW34XxtR/Z/abvvwPnuixTTN4rfQ4SXbLzSw5j7cL7Om1Du674P4Hxh
/g8cR34h+Cz7Z69XnvMQzs822X2T0/sRnL/aM2nBvm8I/tfXUgLPpj2G87cG
uzNPcXkC59d7tM7f8gzBV7zrdWNx61M438q8ZYqk0TM4P0bu/E/Gywj+11O9
jwoan8P5M1jiSoJUXiDcf2/rIqYjCD5rbWOIZeFLOJ9hZdz6R0Kv4PyiWet7
hQ4h+Hu1OzgE817D+YJeRTpNfG/g/Du6Fy5X7kHwN8yzV3kS9xbOj11vJij7
D8FvaF3YeGfVOzh/7QvZ2Xw+7+F8pRYRD/ZlCP50ee6v//8j+ADqJP78
                  "]]}, "Charting`Private`Tag#5"]}}, {}}, "GCFlag" -> True|>, 
         "Meta" -> <|
          "DefaultHighlight" -> {"Dynamic", None}, "Index" -> {}, "Function" -> 
           Plot, "GroupHighlight" -> False|>|>],
       ImageSizeCache->{{4.503599627370496*^15, -4.503599627370496*^15}, {
        4.503599627370496*^15, -4.503599627370496*^15}}],
      Selectable->False]},
    Annotation[{
      GraphicsComplex[CompressedData["
1:eJxdmHtUTWkfx7swnTp19pRcSkVEDHKLyfXZlFxKpuSNGZMkIcYljfutcWrG
bfJ6Q6iRiomuKLeKxylFkzbdSUUlXc823hKZ6t3ex/Nrrad/Puu7zm4/u936
ftZZX0vvTW6rtTQ0NFw1NTQ+c8Hq+qe4YclMjf//GPOBsuvWh0xCEc1Ll11I
evt3DGR5d+DyuRZJkIe5quszj6RA3p4/BYW13obcP8WwUlPzHuQb1fZ5wnQV
ZJVfxMBlzVmQ24bP4BJ+yoGs9THu64HDciFP7va6sTgxD3Ke0jY/+xsB8qDj
TR8vq59AbmqvqiweVwA5pjEtV/F7IWSF+Z9ibW0R5KPrUn0jrUogv+fjatfu
L4UcMCErpV9mGeSqxKwjTy2fQ/7kV3Ru5K5yyKNm6XT5pr2APDfKcs3V/pU9
78t8xZBXy6sgj25eIi9d+BJyH+6tLKujJ/e6dy5paPgryOtt057pOlVDjpvv
HXn3fU9uazL9uu5UDeTUxXO1Qx1qIe+fF3Q+pa4nW1YsKIsOeg156rfKUJMJ
dZCXWwgfNQt7clvuserNgW8gh/XyDHCzqu95/srUKK2sntx7b6D7lC0NkDUu
eyZVGzVC9j+bdMxI1ZMzRv0mM9zYBNlwgf/oXxTNkF+MeVK4M70nJ/+BrGo9
WyD/mDTZ0LyrJx8IuhD44ooackK9+TmFswj59CB5W3d3T47suyj4sIkS8hCl
8TydSz2f0/6Y2mVIdZJBf4x8FxlNHCGD/vgG3VXlLJZBf/7R8TffuUcG/Tns
P3eQZ4wM+hOQ//F+jCCD/kQee6uQfZBBf0bPzPonb6gu9Ce+5Pa/H7joQn82
F/z3yfNtutCf4/f0rrpG6UJ/Wjnfaa9zdaE/zvNqNsS/04X+9PKfgYrN9aA/
XV3laaaOetAf970ez+5v0YP+RNW0RoSH60F/JiSU6Idm6UF/LNaeNGsR9aA/
LsFhJd4D5NCfFyd3jJ/qIIf+eB3bNXHOJjn0Z3g9rtpwWg79mWdbO/q9Sg79
SaxxsgpvkkN/9HcXq37uow/9ydKernV1pj70B4t1TbI1+tAf08cbt6lO6EN/
/E4MiE3K0If+dN35Snn7tT70R130VGOYoQH0Z7DbK+uEKQbQn3k3jd6vXWkA
/ck3sFwdfNQA+hOWs3UfTjGA/tz1j7Zb/tIA+jM8sH+Esa4C+qPcnhCrMV4B
/Zm9YvASl+UK6A9/pTTullIB/QmvWx+tTFZAf97qDZmtLFdAf5QnzI5EanPQ
nx3y1gCLsRz0J/4Np3vbg4P+lMUtdPh1Pwf98Vq5dvDNKxz0Z/SunEvahRz0
py5ndmd3Nwf96fcZxjLoj8yyd0FgA8dXjP3V/phJAArLvJCtryfj104+87fe
ThGdXeibPrtSer6nIX9oF4poR2v0G9zK8R4+7RknTHzQ871JPl/1lvGHQ37I
PuotouqaU+Ojyzi++xu3rUHpIsKHi5Zbihx/Z8fjR4ENIrLx3Orv1cHxTo9L
r0WYuKOO729MPKgl483S05MXekjPM3bshsJijj/ucf1Hx6siqi3ecNq1Wbr+
ok3K7EoRuV2WJxxv5/gRzhuqcKuI9PqUfzuuk+Mnng8Lv27igA4/mnJulqaM
93FrGZboKqIw992H1hdx/LOWmoJLcSLa9ulWSkMjx4dOWzEyuky6f75H7oj3
HL+lOtzdUhRRuJ31koefOP5l6jQ/rw7p72353TSsi+N72ZturjKxRQUHPuVH
Sn75LSLIq9JFRN5rLMNuSu+7y26PQWmsiHjFisxJ0v1vBbevKiwWUeKrzrKA
No4/NWZSiGuziHydHq8ylu7fS7Mo5ni7dL3GpJG10vOn+0WPHdcpouTn9XJn
6f9FfbYtM7YYN8yZSX22T2W24JCzElGffWgLD36z8iSiPsv1PNv+UR6JqM8G
Nmu6xq65iKjPErkh5Rs84hD12cNAg/aFB5IR9VmR88pUddR1RH1WP6rabcCj
G4j6jG+zmfri0W1EfbYpseNffhYZiPrMaIC1zQ/DMaI+iwi5Y73u7n1EfdZu
q/Ns98FMRH12+WRCpaPtA0R91t2eYX3fOAdRn7WVVOh9/+Ehoj6zddp50zs7
F1GfnfaaFN+Vk4eoz0YUaDUeuZ6PqM/cS5K1O/yeIOoznTmOS7fue4qoz5Jd
rBWjgwsQ9VnqLx4jMuIKEfXZzH+s+js9KELUZ6JFjs6Zl8WI+ixEttP6J7NS
RH2W4Rv2bqtTGaI+GzMjse67iGeI+myTg1HUp3fPEfXZE8MPJu1TXyDqM+03
NjH85QpEfWZvb+F2UrcKUZ+t+nBl8KnJLxH12fOgOZ57Ol8i6rMtx1TL1Omv
EPXZ9vWDIm3+U42ozxyXNp0qX1mDqM9sAk/P75xQi6jPItV9B+8xl753fPHZ
WP37qpru14j6zDC4Ne1NZx2iPlursbrfYY16RH226+a9R8qOekR9Flxelxbe
pxFRn72a4LWpe2gToj4Lv21VVmvXjKjPnB3rUro3tyDqs4ex/hufnVcj6jM7
1K/xM6nPsmap1jVOCEDUZ13qqd1aUi+pzxJeh02bNNwHUZ+dyjyQ8/N7NaI+
0z/ZohMk/R712aJZBrh2kDuiPiuZuSlD9y81oj778F3AyGG7RER9Vm+1zmyo
dB/qs4qrk+2yzRwQ9dnUdw7D/VLViPrsRnzFan0f6fovPlOm8fZ50n2pz3aN
LIs+JN2X+mzv9I+quQNtEfWZx3Zf8bz0nqjP3Jaqc3ovExH1mV9S9bVL0jnU
ZydKF61zl86hPgut7pOvks6hPvMOzNt32dQKUZ+5VCy0m35RjajPYocaNBxc
LCLqs9rUcq++8dJ7/OIzl6Xz56RJ51KfmW6svDNMOpf6zLTjTsXnc6nPCCeB
zwgDwGeESvAZYQj4jDAUfEZ4BnxGeB58RhgFPiOMAZ8R/gk+I7wCPiOMB58R
JoHPCJPBZ4TXwGeE18FnhCngM8Ib4DPCm+AzwlvgM8I74DPCNPAZYTr4jPAu
+IzwHviMEIPPCDH4jPA++IxQBT4jVIHPCDPBZ4RZ4DPCLPAZ4QPwGWE2+Iww
G3xGmAM+I3wIPiN8CD4jfAQ+I8wFnxHmgs8I/wKfEeaBzwjzwGeEj8FnhI/B
Z4T54DNCAXxGKIDPCH3AZ4QC+IzQHXxGKIDPCAXwGaED+IxQAJ8RCuAzQgF8
RmgLPiMUwGeEAviMUACfEQrgM0Ir8BmhAD4jFMBnhAL4jFAAnxEK4DNCY/AZ
oQA+IxTAZ4QC+IxQAJ8RCuAzQgExew1m9hrM7DWY2Wsws9dgZq/BzF6Dmb0G
M3sNZvYazOw1mNlrMLPXYGavwcxeg5m9BjN7DWb2GszsNZjZazCz12Bmr8HM
XoOZvQYzew1m9hrM7DWY2Wsws9dgZq/BzF6Dmb0GM3sNZvYazOw1mNlrMLPX
YGavwcxeg5m9BjN7DWb2GszsNZjZazCz12Bmr8HMXoOZvQYzew1m9hrM7DWY
2Wsw21f2+8j/ANatFag=
       "], {{{}, {}, {}, {}, {}, {}, {}, {}, {}, {}, {}, {}, {}, {}, {}, {}, \
{}, {}, {}, {}, {}, {}, {}, {
          EdgeForm[], 
          Directive[
           HatchFilling[], 
           GrayLevel[0.6]], 
          GraphicsGroup[{
            
            Polygon[{{130, 200, 194, 189, 185, 182, 180, 131, 132, 133, 134, 
             135, 136, 137, 138, 139, 140, 141, 142, 143, 144, 145, 146, 147, 
             148, 149, 150, 151, 152, 153, 154, 155, 156, 157, 158, 159, 160, 
             161, 162, 163, 164, 165, 166, 167, 168, 169, 170, 171, 172, 173, 
             174, 175, 176, 177, 178, 201, 195, 190, 186, 183, 181, 202, 196, 
             191, 187, 184, 203, 197, 192, 188, 204, 198, 193, 205, 199, 206, 
             179, 102, 129, 122, 128, 116, 121, 127, 111, 115, 120, 126, 107, 
             110, 114, 119, 125, 104, 106, 109, 113, 118, 124, 101, 100, 99, 
             98, 97, 96, 95, 94, 93, 92, 91, 90, 89, 88, 87, 86, 85, 84, 83, 
             82, 81, 80, 79, 78, 77, 76, 75, 74, 73, 72, 71, 70, 69, 68, 67, 
             66, 65, 64, 63, 62, 61, 60, 59, 58, 57, 56, 55, 54, 103, 105, 
             108, 112, 117, 123, 53}}]}]}, {}, {}, {}, {}, {}, {}, {}, {
          EdgeForm[], 
          Directive[
           HatchFilling[], 
           GrayLevel[0.6]], 
          GraphicsGroup[{
            Polygon[CompressedData["
1:eJwt0dk2FQAUBuBzkAxFkrErr+QRPADvoEmDDEUZMjRoUiEhKrMGQykaSJRK
JRQVEvnW4uJb/9prX+1/p2VkpWeGBAKBIKU8JcEQSxThhBLkmd0wz3nBCKO8
5BWvecMY47xlgndMMsV7PjDNRz7xmRm+8JVvzPKdOeZZ4Ac/WWSJX/zmD8us
sMpf1vjHOhv8J9ENe4hmJ2GEkEQcu4hgB8nsZTeRpBBPDKnsY39wq7jbYoiH
DNJJHwPco4Ne+mmhjXZ6eMIdmmnlAd08poF66rjFTW5Qy3WucZUrXKaGS1zk
AueppopKKjhHOWXb/y7hLGcopojTnKKQAvLJ4yS5nOA4xzhKDkc4zCEOcoBG
mrjLfbp4RDabs2xipQ==
             "]]}]}, {}, {}, {}, {}, {}, {}, {}, {}}, {{}, {}, {}, 
         Annotation[{
           Directive[
            Opacity[1.], 
            AbsoluteThickness[2], 
            GrayLevel[0], 
            Thickness[0.005]], 
           
           Line[{1, 51, 2, 3, 4, 5, 6, 7, 8, 9, 10, 11, 12, 13, 14, 15, 16, 
            17, 18, 19, 20, 21, 22, 23, 24, 25, 26, 27, 28, 29, 30, 31, 32, 
            33, 34, 35, 36, 37, 38, 39, 40, 41, 42, 43, 44, 45, 46, 47, 48, 
            49, 52, 50}]}, "Charting`Private`Tag#1"], 
         Annotation[{
           Directive[
            Opacity[1.], 
            AbsoluteThickness[2], 
            GrayLevel[0], 
            Thickness[0.005]], 
           
           Line[{53, 123, 117, 112, 108, 105, 103, 54, 55, 56, 57, 58, 59, 60,
             61, 62, 63, 64, 65, 66, 67, 68, 69, 70, 71, 72, 73, 74, 75, 76, 
            77, 78, 79, 80, 81, 82, 83, 84, 85, 86, 87, 88, 89, 90, 91, 92, 
            93, 94, 95, 96, 97, 98, 99, 100, 101, 124, 118, 113, 109, 106, 
            104, 125, 119, 114, 110, 107, 126, 120, 115, 111, 127, 121, 116, 
            128, 122, 129, 102}]}, "Charting`Private`Tag#2"], 
         Annotation[{
           Directive[
            Opacity[1.], 
            AbsoluteThickness[2], 
            GrayLevel[0], 
            Thickness[0.005]], 
           
           Line[{130, 200, 194, 189, 185, 182, 180, 131, 132, 133, 134, 135, 
            136, 137, 138, 139, 140, 141, 142, 143, 144, 145, 146, 147, 148, 
            149, 150, 151, 152, 153, 154, 155, 156, 157, 158, 159, 160, 161, 
            162, 163, 164, 165, 166, 167, 168, 169, 170, 171, 172, 173, 174, 
            175, 176, 177, 178, 201, 195, 190, 186, 183, 181, 202, 196, 191, 
            187, 184, 203, 197, 192, 188, 204, 198, 193, 205, 199, 206, 
            179}]}, "Charting`Private`Tag#3"], 
         Annotation[{
           Directive[
            Opacity[1.], 
            AbsoluteThickness[2], 
            GrayLevel[0], 
            Thickness[0.005]], 
           Line[CompressedData["
1:eJwV0Mk6ggEABdC/iUIiMtTKA7XxCD1AHtVQUWQsGkylJE2cFmdxv7u696hw
clwMBUGQ55SMkGKNFSKEONOdc0GJMhUuuaJKjWtuqHPLHfc88MgTDZo880KL
Nh26vPLGOx980qPPFwOGfDPihzG/TJgyY86CP/Zs2GKdVaKE2WebDeLEOCBN
kgSH7LBJll1yy9P4B/M3L84=
            "]]}, "Charting`Private`Tag#4"], 
         Annotation[{
           Directive[
            Opacity[1.], 
            AbsoluteThickness[2], 
            GrayLevel[0], 
            Thickness[0.005]], 
           
           Line[{284, 334, 285, 286, 287, 288, 289, 290, 291, 292, 293, 294, 
            295, 296, 297, 298, 299, 300, 301, 302, 303, 304, 305, 306, 307, 
            308, 309, 310, 311, 312, 313, 314, 315, 316, 317, 318, 319, 320, 
            321, 322, 323, 324, 325, 326, 327, 328, 329, 330, 331, 332, 335, 
            333}]}, "Charting`Private`Tag#5"]}}], {}}, <|
     "HighlightElements" -> <|
       "Label" -> {"XYLabel"}, "Ball" -> {"InterpolatedBall"}|>, 
      "LayoutOptions" -> <|
       "PanelPlotLayout" -> <||>, "PlotRange" -> {{-5., 5.}, {-5., 5.}}, 
        "Frame" -> {{False, False}, {False, False}}, "AxesOrigin" -> {0., 0.},
         "ImageSize" -> {360, 360}, "Axes" -> {True, True}, 
        "LabelStyle" -> {}, "AspectRatio" -> 1, "DefaultStyle" -> {
          Directive[
           Opacity[1.], 
           AbsoluteThickness[2], 
           GrayLevel[0], 
           Thickness[0.005]], 
          Directive[
           Opacity[1.], 
           AbsoluteThickness[2], 
           GrayLevel[0], 
           Thickness[0.005]], 
          Directive[
           Opacity[1.], 
           AbsoluteThickness[2], 
           GrayLevel[0], 
           Thickness[0.005]], 
          Directive[
           Opacity[1.], 
           AbsoluteThickness[2], 
           GrayLevel[0], 
           Thickness[0.005]], 
          Directive[
           Opacity[1.], 
           AbsoluteThickness[2], 
           GrayLevel[0], 
           Thickness[0.005]]}, 
        "HighlightLabelingFunctions" -> <|"CoordinatesToolOptions" -> ({
            (Identity[#]& )[
             Part[#, 1]], 
            (Identity[#]& )[
             Part[#, 2]]}& ), 
          "ScalingFunctions" -> {{Identity, Identity}, {
            Identity, Identity}}|>, 
        "Primitives" -> {{{{}, {}, {}, {}, {}, {}, {}, {}, {}, {}, {}, {}, \
{}, {}, {}, {}, {}, {}, {}, {}, {}, {}, {}, {
             EdgeForm[], 
             Directive[
              HatchFilling[], 
              GrayLevel[0.6]], 
             GraphicsGroup[{{
                Polygon[CompressedData["
1:eJw1VmlUVEcWZtHwen0B3EAWURaNCIpoEJVbCgLKYkAcNCGIiIhIRJGI4tqx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                 "]]}}]}, {}, {}, {}, {}, {}, {}, {}, {
             EdgeForm[], 
             Directive[
              HatchFilling[], 
              GrayLevel[0.6]], 
             GraphicsGroup[{{
                Polygon[CompressedData["
1:eJxF1nk01GsYB3BLHa1K+8iSIq3quLhSeXQtFVJJl24lSQstWtzbrds2hdvm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                 "]]}}]}, {}, {}, {}, {}, {}, {}, {}, {}}, {{}, {}, {}, 
            Annotation[{
              Directive[
               Opacity[1.], 
               AbsoluteThickness[2], 
               GrayLevel[0], 
               Thickness[0.005]], 
              Line[CompressedData["
1:eJxTTMoPSmViYGAwAWIQ7ZX64uKBl6F2DGAg4rBA1L+tS7LFHsZv5Nis3ik5
Bc6PiFy4/sPHJXA+9//GGHe59XC+auC7F4e7t8D55ecs7Wd82Qnni28RvMfI
uB/O3/bI+cx5m0Nw/qGsudKRb47A+V/VbPnX5h6H85l+rhaQVj0F55v9T9gW
vO4MnH+mxeTcMa3zcL78hNc/V767AOe//n7/3lWDS3D+kle7T/H1XYbz+WSX
v3/y5Aqc35O5NW2ByjU4/5vD6icZ9dfh/BKjI1vEDt+A8++vO9J9UfEWnP87
68pszarbcL62I/u/tN134Hz3RYrpG8XvIcJLNl7pYcx9OF/nTSj3dd8HcL4w
/weOI78QfJb9s9crz3kI52eb7L7J6f0Izl/tmbRg3zcE/+trKYFn0x7D+VuD
3ZmnuDyB8+s9WudveYbgK971urG49Smcb2XeMkXS6BmcHyN3/ifjZQT/66ne
RwWNz+H8GSxxJUEqLxDuv7d1EdMRBJ+1tjHEsvAlnM+wMm79I6FXcH7RrPW9
QocQ/L3aHRyCea/hfEGvIp0mvjdw/h3dC5cr9yD4G+bZqzyJewvnx643E5T9
h+A3tC5svLPqHZy/9oXsbD6f93C+UouIB/syBH+6PPfX//8RfABdveT8
               "]]}, "Charting`Private`Tag#1"], 
            Annotation[{
              Directive[
               Opacity[1.], 
               AbsoluteThickness[2], 
               GrayLevel[0], 
               Thickness[0.005]], 
              Line[CompressedData["
1:eJwVz3tUzAkUB/Dpgd88f3osJoqhPCMUyuteadXq4ZQ6rd1UkrRpPUZLXsvY
KUS0nTCriTStRWpqTUhFplmtTg+9U5lqGmN6/rI71Vaadvxxz/d8zrn3nO/l
hR3y22dMo9G8DfMlt+/T1pR0B2y2ci42kEDTrVaH27lOUHtuvCrdYMc7IvFj
rhskvHFJ3WJEoGdl059pXH8Y++6J4y/GBAaGjxQnc8Oh5Yw0fOoUAt87XNia
yI0BUend1ywGgelf7YhP4AphxpewJFBAPF50iZsC5hE7zB0XE/jtrrvSwU+Z
EBH3Ql62k0DmpCDI3UYKn6fxrU+cJtDOd0BbelkGCXz3ucGZBB6vcgGRrgBi
qkZfZVYTOFNmpjQyegnpiYMc4j8Cn6i2VlRvlIP9ZsXnigV0lEelzd7Vp4BH
jQW//uVDx6GFm8jsH8vgcO2/b1uO0dF4NGv6bLtySHrJyPPNoOPaydAnO3Mq
QEdGbPhQTscKoVPV66XV4OXRFf3oHzrOTeodfTDwFkz5m6DBmoG9I+3KhpW1
oNe3FlptY2BmT2E552od+J8JfPfqCAM51n9QanU9ZHTp0sRiBl75IT8i3bYR
Vmc3slIUDBzGLHXk2Sawibw+p59iYMxqhWxGaTP4xIsaw2YxsT1HcbmG1wJt
12NXrXdj4nhUfeqSk60QmnjS8etDTFy2ZZo+orANFmpL2qNvMtE9g7c/b6YS
PJzU9sNyJh63DpnfGdQOOV2etuJeJtr3BTCbvDuAdapB/pMFCy3IQUIx1gEK
k43GeZtZaPoyVbpA3AkllKaX2M/CA06F7+ieKrCqPHhMnszCrG/C0l8MqyAq
edZ9aTELh3qtpmtudIH++VRhwQcW5u90N0lxU8NAfQ3NzoyNZz3i7sg0apjn
17ko24WNvPfbmyVxH8Djqflw5B42rl8nTOGu1kAVm7cv/gobg2yqR43qNCAq
O/pziYyNQ+WJqsOCj/CCL3EO6mCjyDQ4xs9WCwsFM9Ms6Ry0UOZnGCu0IDye
fZ+2ioNTzgj8XY50g2vIvACfIA7SHgRLVeY9gA+bsp4JOci/JU00l/eAWHNA
IszlYPGyi4TZwV4YZMx3FbZy0Gw73/48pw+EyXMup5uQ2Lb8bd2Joj6IZepi
bBxIzL0Nturgfnj0kaQXBJK4W7rWzFrfD81Z3m4XzpJ4Lu6uoO3hAITuiZz3
9CGJ2VrrVI4XBfYny+6Z1JF4MS0uVOlDQdh+nuipweF+/XY5vhSI/E9dOlBP
4pyiolzvQAoIB4fougYSE659//pKGAWqrhurJM0kRq797RPjBAW3vCOKXJUk
zhdaeky7Z9jnTakVdJOodz7NbrpPAXJCStf0kPiuv6v2XhYFx8afyboNTgp8
vHtbHgXqhuibvn0kTi71OxpXREFJQn0QjzL8W3PttkkdBbE6yccSHYnP4kf2
1jVQkNM50RwzRGLKhpAlkmbDfVVg+eJhEj1/XyFzVVLg94CZnTRC4vPYyjeC
bgpWBB/lh46ReGP5mmu+fRREeFbutRwn8YhK7M+jKBA7Lwr42+DFXtHtJToK
GBat61ZOkGhqVJ+ZNGLoT1uzRG1wR/6GqNAxQ5/+q1YiPYlFURKHlRMU5LZo
mV6TJN6cyxyanKRAU+Y6MWnw/+RFQbQ=
               "]]}, "Charting`Private`Tag#2"], 
            Annotation[{
              Directive[
               Opacity[1.], 
               AbsoluteThickness[2], 
               GrayLevel[0], 
               Thickness[0.005]], 
              Line[CompressedData["
1:eJwVj3s01HkYxt06lCh0G9fkli7qWFmpPFq3cqlIi60koUwXXexattqmsN2s
TotURKglMYrRZkxpiFjJ/RIzGGOMMeZbnTRomf31x3uec573eT7veU1Do/zC
VZSUlHyo+aae4eKWqtE9Tr9U53dUjbo5qbnon+yn2SGU0Xi+QN8c32WlZ5TS
XHFu8xTXw8AOXm+7nmbS/MF7Yu9Qa+iKgDA55yYtDDu3alUJTSh/3R8uSbRo
FA2nb9pgGYbsxTsTr9LiUbOVGymxjQZDo9TqCi0F57mGnle84xEYdJ/54WMe
JicyEkcOpkJTwdjnYcxEQ/Ad+ZRmNix8ZeLqa2UwkCr75h9+gJimjUj//BzF
C1b0HgsoxNIyHb6y8ku8YWjJfS6UoFzg0vhuMxft3gdZspxScOmZBkHSGohX
C/yW1ZdjwnLLgqLjdXCesHHsq38OlanChQYWDYgqnv6RbsyBvSKkfHdxI3SX
WdnstaxCY7xdU+2qd8hMrrCKfPEKJjfGpgpkzZDbqff8dqkaY/J+fsf6VhSk
FvHd7V4jT8Ju0P6zDQo5x+rVojpoG/1NhMJ2THTy5v00+QbXI1kR2eadsPOK
fRZa24AvzoXCI7934VbIhsezdY2Itq0pW1LdjZWtKpJrpU3oL6651mL6Hv6d
JarT9GZ8pbfftY7rhbqbe+CZ8y1YvVV9NoLdh5IdVtprElvhkWN6+MlSPlgX
A1ZyCtsQY3RgxeC+fjj9Z77U63U71kj3aHb5DIAY16nfHuiA3oIPGjXTA0jW
iLU6btgFtZd3mWYZg+BEpH8649WNo3bsnrleAqzdUizaldmDwu2h2S++CBDl
qpvz9dN7TIzpLxSlDaFZZ5Imd+wDa7eHaoqrEKojNnnOBTz8vi0hq0wkhIuL
sV/q3H6Y8jy7cxOGcWjy0fI0+wE4fh+fQrMV4X2CW/DZmQHsM343pdwmwqkk
bpCschATDUmCk4wRxBw1ybb5S4B0teBoP3Mx3APH0noPDkGPz8pRqRHDhnFr
+4ytEHPOMfw3nhpFtmzx8rNGw1AqCGYKdCVYN/8Vd0gxjNN3mEm6XAl0Ej+z
R2ZE4Ky+rKFzYgxHlMKXXFUSQ8fz9JqL2lLEPXtZHz8tRt/a5rbYSikSe0Xs
DD0JSu7BXBg8jkHbkCiF2Rj2M+11jGbHkfHcvFvoIMWFhPuMvkcyeLuLyhQn
x1EkNrqr7U3wJv/0iZ4sGS5nJoTwdxDs4Pk4bH4gQ5jfuEWxL0FATATJonqG
lZUlPgEEjp9cLeksGa4m7629HkrQ6RTFmfuvDEfsb3+cF0uQVn2h7ucvMqyI
X7RN/SHBrMxRoUJxZx3OanXlE+SbaY1e2k3QMz7U+rCQwC9QVjcniOBGQOl+
9ycE5Y954fPDCBSr/M4kVBJM7oq2togj6GtJvqfaRjA/dVw9geL+kyg/1NZB
IGT1hix+TJCy6YB1bjcBnSl4+pDieD2wKfuBTxDPdnZppDgVv76tZ4wSiM0j
Dc0oTtraDcm+UurfwO1ubKp3SpDhb0oIbnbtjPSneiu9j/VXfSaIs+7OvUL1
1JTb827ICfRP8CssqNwAaxM9ZJq6K9Br4lK5SnruuvUz1H66gvfNv2WiOaFQ
EDhgieSb/g+gKHz6
               "]]}, "Charting`Private`Tag#3"], 
            Annotation[{
              Directive[
               Opacity[1.], 
               AbsoluteThickness[2], 
               GrayLevel[0], 
               Thickness[0.005]], 
              Line[CompressedData["
1:eJwtxX1MFGQAB2BAmiQLxc+dhO4UKr/SKVJm+UthQiA1EEdORIaoSF9gbGar
2bU7M5Vg7UYQIAikKcmhHGRyCh0X6nnwgoeCBXd4XnTAwaubyLDFVfP3x7NH
mfZRwh4fLy+vuP/8f8weV2fz4LYNT1+7wTdifpZdEYanz8aassKSOkUkD0Fs
W/fFUkUiD0NS+viVbxXpPBJ9K7+KyFXk8ESUz3nnyDGFmqdD5Vf34tcKLc/B
u9tP6R48rOJq+HtUyVELdDwPofGjrpbjeq7FwfZ1KHz0Cy/CPH2gzdu7iZeh
wRFhEa8beQWMmaVB290mXoWxF96Yfv6Da/wMfCaqZwSFmvk5hHtSG7bWWPhP
sKjD2luXCq7DwvzhibOjHbwWw+N22+1Vt/hFVA01mgO+sfI6BASfkU5nF9fj
xP76veUhd3gDHr9Z7cw43M1/Rs5qk35uSw+/BHuN6Xin8nd+GX9ndhUv+fQP
3ohlG6dO7m3s5QZEVSj3XZhn41dxMHjXonvJdt6E5e5t/t1x/bwZs6Y/8DM9
6efN8G0q1i0uucd/xXthjXefjXVwI6rfSiu/+tjBjRgbnj9joOA+b0H91qgp
2kgnN+FwtKZMP+DkJij7YnoqNX/y3/DaK2qtYvUAb0XyAjHhbR3grRgz5zqy
VH/xayj0TclJCHHx65hlq6/wMbn4dTzzuSpxXfYgvwGvsyk6x8whbsaB73W5
M41D3Iwry476BX44zG8iMObA8i8D3NyC3hUd1kMGN7eg9iRCnCkjvA07deGB
wZMjvA1faE6pes+N8nacdwUXB2yRXOBoqSbV9rbkAukJI6E18ZILPG8w1MYl
SS5wLG9H64k0yQUywoseTjskucAi9ezoqaclF5h89bPnun+UXODuyP1bp6sl
F8hPqtu5+YLkAp6lCR9rDJIL9HbmnZxilVzg0pHx3dbbkgto1+9aUtkjuUDs
Dy/rN9kkF7j8SdsN1aDkAgUr1ubFuyUXyHaUJCql5AIvbXnf3vxIcgFf766q
/HHJBfrr12emPpFcwJBZuXLVP5ILfLfQf8zjkVzgX7MfcKM=
               "]]}, "Charting`Private`Tag#4"], 
            Annotation[{
              Directive[
               Opacity[1.], 
               AbsoluteThickness[2], 
               GrayLevel[0], 
               Thickness[0.005]], 
              Line[CompressedData["
1:eJxTTMoPSmViYGAwAWIQ7ZX64uKBl6F2DGAgcmCBqH9bl2SLPYzfyLFZvVNy
CpwfEblw/YePS+B87v+NMe5y6+F81cB3Lw53b4Hzy89Z2s/4shPOF98ieI+R
cT+cv+2R85nzNofg/ENZc6Uj3xyB87+q2fKvzT0O5zP9XC0grXoKzjf7n7At
eN0ZOP9Mi8m5Y1rn4Xz5Ca9/rnx3Ac5//f3+vasGl+D8Ja92n+Lruwzn88ku
f//kyRU4vydza9oClWtw/jeH1U8y6q/D+SVGR7aIHb4B599fd6T7ouItOP93
1pXZmlW34XxtR/Z/abvvwPnuixTTN4rfQ4SXbLzSw5j7cL7Om1Du674P4Hxh
/g8cR34h+Cz7Z69XnvMQzs822X2T0/sRnL/aM2nBvm8I/tfXUgLPpj2G87cG
uzNPcXkC59d7tM7f8gzBV7zrdWNx61M438q8ZYqk0TM4P0bu/E/Gywj+11O9
jwoan8P5M1jiSoJUXiDcf2/rIqYjCD5rbWOIZeFLOJ9hZdz6R0Kv4PyiWet7
hQ4h+Hu1OzgE817D+YJeRTpNfG/g/Du6Fy5X7kHwN8yzV3kS9xbOj11vJij7
D8FvaF3YeGfVOzh/7QvZ2Xw+7+F8pRYRD/ZlCP50ee6v//8j+ADqJP78
               "]]}, "Charting`Private`Tag#5"]}}, {}}, "GCFlag" -> True|>, 
      "Meta" -> <|
       "DefaultHighlight" -> {"Dynamic", None}, "Index" -> {}, "Function" -> 
        Plot, "GroupHighlight" -> False|>|>, "DynamicHighlight"]], 
   InterpretationBox[{
     TagBox[{GraphicsComplexBox[CompressedData["
1:eJxd2HlUlGUbBvBhfZUsERXQNMIUcckUlAjI9xUTNxIUXCJUXBFxARHicyFl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        "], {{{}, {}, {}, {}, {}, {}, {}, {}, {}, {}, {}, {}, {}, {}, {}, {}, \
{}, {}, {}, {}, {}, {}, {}, {}, {}, {}, {}, {}, {}, {}, {}, 
          {GrayLevel[0], EdgeForm[None], 
           GraphicsGroupBox[PolygonBox[CompressedData["
1:eJwt0dk2FQAUBuBzkAxFkrErr+QRPADvoEmDDEUZMjRoUiEhKrMGQykaSJRK
JRQVEvnW4uJb/9prX+1/p2VkpWeGBAKBIKU8JcEQSxThhBLkmd0wz3nBCKO8
5BWvecMY47xlgndMMsV7PjDNRz7xmRm+8JVvzPKdOeZZ4Ac/WWSJX/zmD8us
sMpf1vjHOhv8J9ENe4hmJ2GEkEQcu4hgB8nsZTeRpBBPDKnsY39wq7jbYoiH
DNJJHwPco4Ne+mmhjXZ6eMIdmmnlAd08poF66rjFTW5Qy3WucZUrXKaGS1zk
AueppopKKjhHOWXb/y7hLGcopojTnKKQAvLJ4yS5nOA4xzhKDkc4zCEOcoBG
mrjLfbp4RDabs2xipQ==
             "]]]}, {}, {}, {}, {}, {}, 
          {GrayLevel[0.8], EdgeForm[None], 
           GraphicsGroupBox[PolygonBox[CompressedData["
1:eJwl0OVOFQAYBuBzDlLSIBLSKQISEop0t5uXwAXINXCFNCgN0lhINw/jx7O9
27e92/vlj41//RYKBAJBJsgSRskmh1zyyKeAQooopoRS3lLGO8qpoJL3VFFN
DbV8oI56GmjkI59o4jPNtNBKG+100EkX3fTQSx/9DDDIEMN8YST4POwNr8gk
nhQyiCaOZNIJJ4pYkkgjxAsiiSGR1zyovueOW2645opLLjjnjFNO+M8x//jL
H37ziyMOOWCfPXbZYZufbLHJBuusscoKyyzxg+8sssA8c8wywzRTT2+xIYwI
XpJAKpNujzSoOxY=
             "]]]}, {}, {}}, {{}, {}, {}, 
          TagBox[
           {GrayLevel[0], Thickness[0.005], Opacity[1.], 
            LineBox[{1, 51, 2, 3, 4, 5, 6, 7, 8, 9, 10, 11, 12, 13, 14, 15, 
             16, 17, 18, 19, 20, 21, 22, 23, 24, 25, 26, 27, 28, 29, 30, 31, 
             32, 33, 34, 35, 36, 37, 38, 39, 40, 41, 42, 43, 44, 45, 46, 47, 
             48, 49, 52, 50}]},
           Annotation[#, "Charting`Private`Tag#1"]& ], 
          TagBox[
           {GrayLevel[0], Thickness[0.005], Opacity[1.], 
            LineBox[{53, 123, 117, 112, 108, 105, 103, 54, 55, 56, 57, 58, 59,
              60, 61, 62, 63, 64, 65, 66, 67, 68, 69, 70, 71, 72, 73, 74, 75, 
             76, 77, 78, 79, 80, 81, 82, 83, 84, 85, 86, 87, 88, 89, 90, 91, 
             92, 93, 94, 95, 96, 97, 98, 99, 100, 101, 124, 118, 113, 109, 
             106, 104, 125, 119, 114, 110, 107, 126, 120, 115, 111, 127, 121, 
             116, 128, 122, 129, 102}]},
           Annotation[#, "Charting`Private`Tag#2"]& ], 
          TagBox[
           {GrayLevel[0], Thickness[0.005], Opacity[1.], 
            LineBox[{130, 200, 194, 189, 185, 182, 180, 131, 132, 133, 134, 
             135, 136, 137, 138, 139, 140, 141, 142, 143, 144, 145, 146, 147, 
             148, 149, 150, 151, 152, 153, 154, 155, 156, 157, 158, 159, 160, 
             161, 162, 163, 164, 165, 166, 167, 168, 169, 170, 171, 172, 173, 
             174, 175, 176, 177, 178, 201, 195, 190, 186, 183, 181, 202, 196, 
             191, 187, 184, 203, 197, 192, 188, 204, 198, 193, 205, 199, 206, 
             179}]},
           Annotation[#, "Charting`Private`Tag#3"]& ], 
          TagBox[
           {GrayLevel[0], Thickness[0.005], Opacity[1.], 
            LineBox[CompressedData["
1:eJwV0Mk6ggEABdC/iUIiMtTKA7XxCD1AHtVQUWQsGkylJE2cFmdxv7u696hw
clwMBUGQ55SMkGKNFSKEONOdc0GJMhUuuaJKjWtuqHPLHfc88MgTDZo880KL
Nh26vPLGOx980qPPFwOGfDPihzG/TJgyY86CP/Zs2GKdVaKE2WebDeLEOCBN
kgSH7LBJll1yy9P4B/M3L84=
             "]]},
           Annotation[#, "Charting`Private`Tag#4"]& ], 
          TagBox[
           {GrayLevel[0], Thickness[0.005], Opacity[1.], 
            LineBox[{284, 334, 285, 286, 287, 288, 289, 290, 291, 292, 293, 
             294, 295, 296, 297, 298, 299, 300, 301, 302, 303, 304, 305, 306, 
             307, 308, 309, 310, 311, 312, 313, 314, 315, 316, 317, 318, 319, 
             320, 321, 322, 323, 324, 325, 326, 327, 328, 329, 330, 331, 332, 
             335, 333}]},
           Annotation[#, "Charting`Private`Tag#5"]& ]}}], {}},
      {"WolframDynamicHighlight", <|
       "Label" -> {"XYLabel"}, "Ball" -> {"InterpolatedBall"}|>}], 
     StyleBox[
      DynamicBox[(Charting`HighlightActionBox["DynamicHighlight", {}, 
        Slot["HighlightElements"], 
        Slot["LayoutOptions"], 
        Slot["Meta"], 
        Charting`HighlightActionFunction["DynamicHighlight", {
          GraphicsComplex[CompressedData["
1:eJxd2HlUlGUbBvBhfZUsERXQNMIUcckUlAjI9xUTNxIUXCJUXBFxARHicyFl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           
           "], {{{}, {}, {}, {}, {}, {}, {}, {}, {}, {}, {}, {}, {}, {}, {}, \
{}, {}, {}, {}, {}, {}, {}, {}, {}, {}, {}, {}, {}, {}, {}, {}, {
              EdgeForm[], 
              Directive[
               GrayLevel[0]], 
              GraphicsGroup[{
                Polygon[CompressedData["
1:eJwt0dk2FQAUBuBzkAxFkrErr+QRPADvoEmDDEUZMjRoUiEhKrMGQykaSJRK
JRQVEvnW4uJb/9prX+1/p2VkpWeGBAKBIKU8JcEQSxThhBLkmd0wz3nBCKO8
5BWvecMY47xlgndMMsV7PjDNRz7xmRm+8JVvzPKdOeZZ4Ac/WWSJX/zmD8us
sMpf1vjHOhv8J9ENe4hmJ2GEkEQcu4hgB8nsZTeRpBBPDKnsY39wq7jbYoiH
DNJJHwPco4Ne+mmhjXZ6eMIdmmnlAd08poF66rjFTW5Qy3WucZUrXKaGS1zk
AueppopKKjhHOWXb/y7hLGcopojTnKKQAvLJ4yS5nOA4xzhKDkc4zCEOcoBG
mrjLfbp4RDabs2xipQ==
                 "]]}]}, {}, {}, {}, {}, {}, {
              EdgeForm[], 
              Directive[
               GrayLevel[0.8]], 
              GraphicsGroup[{
                Polygon[CompressedData["
1:eJwl0OVOFQAYBuBzDlLSIBLSKQISEop0t5uXwAXINXCFNCgN0lhINw/jx7O9
27e92/vlj41//RYKBAJBJsgSRskmh1zyyKeAQooopoRS3lLGO8qpoJL3VFFN
DbV8oI56GmjkI59o4jPNtNBKG+100EkX3fTQSx/9DDDIEMN8YST4POwNr8gk
nhQyiCaOZNIJJ4pYkkgjxAsiiSGR1zyovueOW2645opLLjjnjFNO+M8x//jL
H37ziyMOOWCfPXbZYZufbLHJBuusscoKyyzxg+8sssA8c8wywzRTT2+xIYwI
XpJAKpNujzSoOxY=
                 "]]}]}, {}, {}}, {{}, {}, {}, 
             Annotation[{
               Directive[
                Opacity[1.], 
                AbsoluteThickness[2], 
                GrayLevel[0], 
                Thickness[0.005]], 
               
               Line[{1, 51, 2, 3, 4, 5, 6, 7, 8, 9, 10, 11, 12, 13, 14, 15, 
                16, 17, 18, 19, 20, 21, 22, 23, 24, 25, 26, 27, 28, 29, 30, 
                31, 32, 33, 34, 35, 36, 37, 38, 39, 40, 41, 42, 43, 44, 45, 
                46, 47, 48, 49, 52, 50}]}, "Charting`Private`Tag#1"], 
             Annotation[{
               Directive[
                Opacity[1.], 
                AbsoluteThickness[2], 
                GrayLevel[0], 
                Thickness[0.005]], 
               
               Line[{53, 123, 117, 112, 108, 105, 103, 54, 55, 56, 57, 58, 59,
                 60, 61, 62, 63, 64, 65, 66, 67, 68, 69, 70, 71, 72, 73, 74, 
                75, 76, 77, 78, 79, 80, 81, 82, 83, 84, 85, 86, 87, 88, 89, 
                90, 91, 92, 93, 94, 95, 96, 97, 98, 99, 100, 101, 124, 118, 
                113, 109, 106, 104, 125, 119, 114, 110, 107, 126, 120, 115, 
                111, 127, 121, 116, 128, 122, 129, 102}]}, 
              "Charting`Private`Tag#2"], 
             Annotation[{
               Directive[
                Opacity[1.], 
                AbsoluteThickness[2], 
                GrayLevel[0], 
                Thickness[0.005]], 
               
               Line[{130, 200, 194, 189, 185, 182, 180, 131, 132, 133, 134, 
                135, 136, 137, 138, 139, 140, 141, 142, 143, 144, 145, 146, 
                147, 148, 149, 150, 151, 152, 153, 154, 155, 156, 157, 158, 
                159, 160, 161, 162, 163, 164, 165, 166, 167, 168, 169, 170, 
                171, 172, 173, 174, 175, 176, 177, 178, 201, 195, 190, 186, 
                183, 181, 202, 196, 191, 187, 184, 203, 197, 192, 188, 204, 
                198, 193, 205, 199, 206, 179}]}, "Charting`Private`Tag#3"], 
             Annotation[{
               Directive[
                Opacity[1.], 
                AbsoluteThickness[2], 
                GrayLevel[0], 
                Thickness[0.005]], 
               Line[CompressedData["
1:eJwV0Mk6ggEABdC/iUIiMtTKA7XxCD1AHtVQUWQsGkylJE2cFmdxv7u696hw
clwMBUGQ55SMkGKNFSKEONOdc0GJMhUuuaJKjWtuqHPLHfc88MgTDZo880KL
Nh26vPLGOx980qPPFwOGfDPihzG/TJgyY86CP/Zs2GKdVaKE2WebDeLEOCBN
kgSH7LBJll1yy9P4B/M3L84=
                "]]}, "Charting`Private`Tag#4"], 
             Annotation[{
               Directive[
                Opacity[1.], 
                AbsoluteThickness[2], 
                GrayLevel[0], 
                Thickness[0.005]], 
               
               Line[{284, 334, 285, 286, 287, 288, 289, 290, 291, 292, 293, 
                294, 295, 296, 297, 298, 299, 300, 301, 302, 303, 304, 305, 
                306, 307, 308, 309, 310, 311, 312, 313, 314, 315, 316, 317, 
                318, 319, 320, 321, 322, 323, 324, 325, 326, 327, 328, 329, 
                330, 331, 332, 335, 333}]}, 
              "Charting`Private`Tag#5"]}}], {}}, <|
         "HighlightElements" -> <|
           "Label" -> {"XYLabel"}, "Ball" -> {"InterpolatedBall"}|>, 
          "LayoutOptions" -> <|
           "PanelPlotLayout" -> <||>, "PlotRange" -> {{-5., 5.}, {-5., 5.}}, 
            "Frame" -> {{False, False}, {False, False}}, 
            "AxesOrigin" -> {0., 0.}, "ImageSize" -> {360, 360}, 
            "Axes" -> {True, True}, "LabelStyle" -> {}, "AspectRatio" -> 1, 
            "DefaultStyle" -> {
              Directive[
               Opacity[1.], 
               AbsoluteThickness[2], 
               GrayLevel[0], 
               Thickness[0.005]], 
              Directive[
               Opacity[1.], 
               AbsoluteThickness[2], 
               GrayLevel[0], 
               Thickness[0.005]], 
              Directive[
               Opacity[1.], 
               AbsoluteThickness[2], 
               GrayLevel[0], 
               Thickness[0.005]], 
              Directive[
               Opacity[1.], 
               AbsoluteThickness[2], 
               GrayLevel[0], 
               Thickness[0.005]], 
              Directive[
               Opacity[1.], 
               AbsoluteThickness[2], 
               GrayLevel[0], 
               Thickness[0.005]]}, 
            "HighlightLabelingFunctions" -> <|"CoordinatesToolOptions" -> ({
                (Identity[#]& )[
                 Part[#, 1]], 
                (Identity[#]& )[
                 Part[#, 2]]}& ), 
              "ScalingFunctions" -> {{Identity, Identity}, {
                Identity, Identity}}|>, 
            "Primitives" -> {{{{}, {}, {}, {}, {}, {}, {}, {}, {}, {}, {}, \
{}, {}, {}, {}, {}, {}, {}, {}, {}, {}, {}, {}, {}, {}, {}, {}, {}, {}, {}, \
{}, {
                 EdgeForm[], 
                 Directive[
                  GrayLevel[0]], 
                 GraphicsGroup[{{
                    Polygon[CompressedData["
1:eJxF1n9czHccB/CkFrHlx6gZWm2TXzOKeJy2JRNTE0qSTCRJodaPGblRrsiv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                    "]]}}]}, {}, {}, {}, {}, {}, {
                 EdgeForm[], 
                 Directive[
                  GrayLevel[0.8]], 
                 GraphicsGroup[{{
                    Polygon[CompressedData["
1:eJxd1Xs0lHkYB3BEonZJhdVF1IZYm0tyhlq0YbEpJElLock1clnrMpvLECV3
SmyWiCm0a1mV9RBpjeniOsZlXiq3yLiNy6wxeznn95tz9j1nzns+/8wf7/M8
36/Khct2nmIiIiLR//z+fecob+QKBAIQ+e/Z2kBrGu2+XSl0HflZjZ6r0N4f
JLhDj9awZYYOJW3/VOj+g29jEvz52Dotisu+javYUa2Hmwlloe0kOZsYAX9h
2xYrPp5o5mGb1Ryoy9wrNIh2Gz0OXcHWbSDL+XQtYzPYV2yOHxR65pD0ugfX
lrClxVNls8YWsSukC3OXDYX+IVDrWnIyF5tkXcyo/LiATXWlJVubCN0yml8c
/NM8dlrpTpICZw47lr5Nd9JMaB/X1as2hbPYg9qXbdQWZrCPBb7xTzkpdJma
w8RJD47w+w4rT38vPY3Ni/6zoPbFFLZWTqLNlNck9kNfI4iR+4D9mTqd0OsY
x77tFLjCDB3DXn+Z25CtO4rdeMzbtnbhPXZq2lIP4847bOum85tWz7wV/r/3
e9Iu/hB26ccE7Rp/QrhPCeohXM4A9uJGXrmSUR+2lAvVLOQ3JvbRbNPW6qUu
bKWTxOBTiw7szEq/vOnrr7FN0yjndXbQsQuk17HZG54L50m1ClWQacA2KR0b
OWRXjT30wSxPi1KCLVhi876gZGNbeY63N0x41v/fkmVkesPEqXr3z2nvYyjm
wL+rsDUx0gDSo9U3n6Y4wsV+Uq97uDmQlvmna9husGcsTeVY3wmgVZLVTCkX
gUztUXMJdQTzlJ3uD9gBEGuw1amt2w3WvDvoARVB0Mm0P3uu0B1qzBN0DSih
MHvTry3Q/yIwnMvHi9lXQWpX+5ccRgDEGVw44VMRC9v3OVjYZweB2z1j8ePy
VAhOkGu9zwsGYzmF2gOUeDj3R654/XehcNMkRLOInQrpwyHtzk+vgvmO/RmX
KjIg38vq6yBKLKgmiVtYy2fBB66+mAURB7KNswXG9CyYTzrLjkmhAvo+JJVC
xYKv4iFAj8X4mV0Aii/mE4pupYK6zE19ckURHN6yScPDNgPEoy6NfyNfDOMD
j+6cK8uEuapTZkb0YpC4fktK1DELvGxtOHp7SyBdUzXC+GEWoHnYB3creoll
A5rXu5cvncTC7gGaZ5xe3xGWYQWgeefo/2gmFlAFaB9E0z1kk3/5HdC+7FcV
ZU1tqwO0T0lrPiVMPgDat6l5+WsHxJ8B2kfaWFS4oUgzoH1tU+0CyefPAe1z
Pv+Nr0TuC0D7Hmmr0WFp3AroHlQ1GqGQRQd0L7tHwm32xDMA3dOZheCjkhKv
AN2bpQytvjP9NaB7dGbPOB6MeAPoXuNvjJe7arYDumflpXVBcW/bAd170+Ci
dkx8B6A88BguvXFapxNQXpQwqtab93UCypPqiKO+rYFdgPImMWBHZJVMN6A8
Gon2C3bO7waUV7QjXT4q+3sA5dk9p6nliboeQHkXNjhg32LCBJSH/ZlqazF0
JqC8vGL9o8RO+15AeTpwf85B5FUvoLw1KFexIx9nAcpj8yTLqIlGFqC8XoqW
rXlN6gOU53m5DpbTv/YByvsG3XopFeV+QH2g4LK5xjO1H1BfiJFC9b0W+wH1
iTZtd7WuywCgvjmv8iSsuWUAUB/FPiniDuwbBNRXvj32GoXXBwH1WZvtLtNF
ziCgvpMgvtVNtGID6kPjYU44tYwNqC+3OMe7mQjYgPrUSbGtacaBANS3czeY
fS8rCEB9HBuhpZnLJKBgNmyEwRSAErmZzpokIG+Dmd/opADOrtz9ZIZLgFLm
Pp15rgBc5gJfLfMI6GUpZqzwBMAqkMyJ5BNQu7q5OZIvAMMtl07VrxGA+p+e
QuUJBAT8DSp04QE=
                    "]]}}]}, {}, {}}, {{}, {}, {}, 
                Annotation[{
                  Directive[
                   Opacity[1.], 
                   AbsoluteThickness[2], 
                   GrayLevel[0], 
                   Thickness[0.005]], 
                  Line[CompressedData["
1:eJxTTMoPSmViYGAwAWIQPV2e++v////3M4CBiMOqw8+uzlyP4O9JP7TNOB7B
z3rF+vXBhn9wPv8D8y5pPgT/tumjpva8v3C+4TGJHzkH/8D5tSdtj9yXR/CD
2N/znCn4Def7L5XY+fLILzjfaZvBnikqCP5+xqvWO8t+wvlGB9KFsq/8gPPP
3Cvy8TNF8D+YczGv7vgO53OxTBCY+vwbnL+Oa9GsHxYIfmWhTkdv71c438p7
6Zn1b7/A+a3xq3q9HRD8Y8/mLi2Z9xnOn7hC1kr8/Sc4v/mUqNFrJwQ/O/5P
g8+ij3D+Xb18H/UvH+B818ILef2BCP5K9ZCXgSnvEeH7UP5dOdc7OP9X44kF
O46/gfN1pnf6vMl8DeevybHe3yT0Cs6X1Dh13/jSCzh/ZkThz+tlz+F8tvyv
B6YZPYPzD7pm+e/48gTOnzDx+7Uzsx/D+d6HE3n+RD5CmJ/1xEru7wM4f8Xb
dr1tefcR6aldo/Tr+ztw/jfuX2ulrG/B+ZwxrU6lW67D+c7THE9u/X4FzpcK
vH93t/slOH/K+tw577rPw/mOE+sSDWVOwfkLuJjv3eM4iojPVq8ycf4DcL7D
iudPzYO2wvkPXjnN0albBuf//37vl27dNDjfK/XFxQMvU/fB+AD3mwph
                   "]]}, "Charting`Private`Tag#1"], 
                Annotation[{
                  Directive[
                   Opacity[1.], 
                   AbsoluteThickness[2], 
                   GrayLevel[0], 
                   Thickness[0.005]], 
                  Line[CompressedData["
1:eJwVzXk41HkcwPFhxnw12ZInZ1lbD7IdcqRk1PdrqmmLcjxK6ylXSSiMluxu
ZssR1eOKpNI+s4l1lKlHWT0rH0nR7BRKi45hWzGOzGAuY/ht+8f7ef35XhER
HxCpT6PR9nzpf6/YLFRSFAXHBhQsGk2OG3RLWk/PUfAdfYKdri/HvX0WhTNa
Chzsh48zDeTYqsjeeVpJgTS276URS45LDTknhsYoOKJ+dMlyqRwLJlM+iXso
CFuUZeXqIMfVT4beXBVScMDTcvVRPzlujGqpdw2lYHvJll1igRzHjBooB+7O
Q4mplmXjO4kXD2y6sGzRPMht2pMGJyfxO7ePaVlxc2Arsk5NKZjCzs8sNMcf
66Bz8zAq3DqNU59vae230UHGxhb2NwPTOADJjMQJs3BXYzztmqfAvuUWD0da
tXA3eJhrxlZiTr1TY5GtFpp3dWyLfafEoPeG/TB5Bsj86lbueRV2aY4yie3W
QCcu+Vy0Ro3FkkSfvW4a2LAip+6eSI3lm1j0mmw1GLcrdYGnNJjFyDe+PKwC
zWy8LMZiBteybl7TuKvAT3koErXN4B95a7NzcpSQnfv6VGKiFnt4l4uFnxXQ
fj/Y1c9kFmeGVud4EwWcFuxLvA+z+NnQjfIffp0Gd8uI4IvhOlxQae1hLpuC
hKCPT6XGczhdZOoyxpmC026jL5Y+msOxobozPjcnoUhA/6Xu0Dz+4Bjvs0oh
B9uu/LrehRTeweuMy/OXQ2Pu+oKEWgpXrQoc8T8iAzNVdeaYPY28+8dm4hRr
Ai6gFEZEKo1oz7YLGtrGIa3/Rc+SlzSy9sp5n/HoMdhw7cN4hp0euX2cDWkm
o9Bt6+wX+rMesXQQ9bu+koI26SvDk3/pkasHeDM9ycPwtqpMb/dKfcKMVzYX
uwzB1lstvsEn9cnjHTG+DYpByI+zG+9q0Sf5Beq/xdf/hdJlHJGRJZ14Pwk3
0n3/ERzzhnVnounEMmbQ4+u5AfjpE5fX0EwnlZ+zHOvj+sFHf73HtyYM0pjl
kKSUvQdDWbC/XgSDqBZq71ix30JaE6kubWCQBQczOUn3e4AfKAziLTAg24q9
nj9Qd4P7ix7ugnADYuXf/+HPna/gven2DMM/DEiR8ETpxMUOYNptNvNCTOJV
wA93Xi6CcTPpiGcIkwhYdInE8Cns77AxSRQyiUfm7mTzxc1wO+h69iKKSUjl
8KdNAQ+gqaWTxO1DZGCUU7qWXwGBitw9qAKRaF8fmattBbS85DjF/47IVN0+
DltUDk5VKpOeSkQYqceku8zKwSgkpLeiBhGHxbkbomrLoLVt3WHuPUQSXPvE
v0kE4HJdnJLZiAillmjX8YvBmMO6RX+NiPHjSYGn6DLwlzedi+1GZOUFxk5v
s8swruJFv36DCHf56sJjtYXQXtPnWNaLSC5JWlMmyQe+adVDjgQRTxPzBif+
OZiQ7uw4O4JI2C1Pxl6zTDj4ZPbeyCgiGRsj/GJr00F0Q1jkP46IOPiOtFxy
BioCzINXyBCp52a5bOQnw8HGocFmBSLzMa9ECbUnQVR8rc1B9eWfZ324RpIA
7ry91flqRKqFUau8+EdhqX19fJgWEQ/NXFC9JAzSaDEB7bOIXDrrsCSIvx/k
b63dnOYQOWxXPZjG50LIgy7zknlEdkdKu5pHIpvEeZlaikLkP5hIfGs=
                   "]]}, "Charting`Private`Tag#2"], 
                Annotation[{
                  Directive[
                   Opacity[1.], 
                   AbsoluteThickness[2], 
                   GrayLevel[0], 
                   Thickness[0.005]], 
                  Line[CompressedData["
1:eJwtzn9MzHEcx/Eo5Jhoo+RHY6gRU1F2ZauzMjpSfpstSqLoBy5sNOLkx6L0
wxA7P85y6MyPE5rX9UM4N9Xp94/7hvSTrtLVda6+vvZ9//HZ45/P3q/nnPC4
0MjRVlZW67j332vOE4wsy4KXQb5lSsmJYZZkUFvnmDFkZkkGTpkL3P8YWZJB
jq3oYGsXSzKQ9R77qa1hSQaK4taq60qWZFAQVaTyDGNJBtGdY4zNT0dIPeya
vS/OmDRC6tGw/HtySuww2QT3UkfTgUIL2YiTn1aWMM4WshGh4wwTtfF/yQYE
yx1fd5SYyXqIVEsLMueZyXpgVJXP68Qhsg4e6ij7mEoTWQut/pB4/XITWYse
b4H1o/ODZA0ENmmTs9oGyGrkCe7eMK0YIKtxPMHtfGqqkayCMEiuVf7uJysh
DVOkBvn1k5Uobb0lP3L7D/kV6bmzhA6GPlKHM5qpHl2iPlKHmDDLKfHdXrIC
TUvixC79PWQ5AhLKY6+E9JDleOiyqSNkj4EsQ8M35+6jgm7yC8ynP8ryP/wi
tXC7dkH8a38X+RmPD/gg2b6T1GC6q4bx1LWTH3F9W8JQTWIb+QFj44zqbI9W
shSFAdHB+f0tZAnS0gertTd/kMUIKt490bL9O1mE6dEtwtnDzaQaub9Tlqhi
GRIoSHGVGA2NZAEGJpifOPnUk28wfqdUJHlRQ77Cqmz/Ty8HK8kXcAphmt6u
1pHPkKk8mNN9qYxUwj89abf7TA2pgExgrdfbviflEErXJjrYqUkZ/HLbfnqH
viSz0NwpynFLekCew/5gscFz3gPyHPqebxb5aOSkFDYn97WvmSYnpXC1u7ws
Ku8eeQbxnnXaO3oZeQrsoN68OCmbTMTkwl6ZryaLlGDuRZvVQdOySAkCZy7M
2JeXQR7GZT/Jonv6NDIevvYO+Uu5Tt692HXf12Y918EbibNe4RtiuA7eCGh3
PGmXcx28u6AKTPHw4jp4t2AkWqeJ53Z4NyLwyqyIR9wO7wYolFEu/twObyCE
puGtKu4Orx+unnadspW7w+uFiPmKlmTuH+8CrI1sr1B3RL7jDXj3Dx9Xvwk=

                   "]]}, "Charting`Private`Tag#3"], 
                Annotation[{
                  Directive[
                   Opacity[1.], 
                   AbsoluteThickness[2], 
                   GrayLevel[0], 
                   Thickness[0.005]], 
                  Line[CompressedData["
1:eJwVxX081AcAB2BEojZSIb2IWohZXpLPUeNaGEohSRqFLq+Rl5mXKy9HlLxT
YhkRV2gzpjJfIs25Xrye83I/Ku9y3s7Lzbm2P57Po3Lpqq2HmIiIyIn//H+2
8kaeUCgEI5nGFwoJ1KxubooQCGG45cqZujUCPWzF9BW+EOx8yewIAQGljP06
8zwhnOcC3i7zCeRuIPuOTApxfuXBVzM8AvmzocNMlhBKlCYGe5IAvXGk616F
EDHhWpo5LAK1lJfVei5CzN1m9b4pJ+A1IcEbfLoGR8XWxhl7AjKDhxN3fL2G
LU5xriZCDvoOfYiO9xPAeIgbRivlQKdZcdmnYRUSxAndBEsOIluONBHKq2i1
2W26yB2ArSR3E9P/X/h022kU3BqATZHis/EmPmKeF/L69w+AXH2wNmMfHxdV
noc2NfcDol1Gz0JWoE3fU6Xr3A/deoqcd+cyxEgh+p6LfWByrlmfPLQMBefN
1R4pfZg5LL3u8c0l1OvWSako90FaPEU2c3QRuTn2FtN/9KJcuiBn2XARS1Gy
1e9IvfglQOtmUhIPZokWkeMNbJCsipgVnxdgUKZiSznJBs2FnmRlsoD+R3P2
Im970DySVxT06zyuWV2X2GXXg9SSXSQF7hz6MtTWohksxDC26U6S5xA60G/X
bMKCt8vqDeuCWTx0nFoer+3GgPZVa7WFGdCPdnqrHOjG8YD3fsmnZzAc5Rvk
lNeFUjX78dPuXCT474yolOlC35Dy9M/S06gKP+bTEtAJftQ/+TWvp1DMrFxv
1tsBrewE6ynPSbgPldw+q9OBJz5GiJabQOPAonZ0XDu2qzMIvfYxKC+tC4z9
0IZ7jgErrJBRxN0eK3PRbMP6q7z6LN0ROHFmHA6Fv0fDcS+bmoVPsJCh13Wk
vUNK6lI38/5HnFsIOiYp8RZWjRc3rZ77gD3DYdZ745jY7vWJtFswCFWNBhSw
GSj5HK9d7Ucgwkaj3cK4BbXx6sE8bj/yBO99JHJeY3Ejv0zJqBetqp2QfPUK
Us40cvCfLNBHI8MMRZpwLMu0pWqpE1Pz8jcPir+E0mli4IV5OxLXvItZAiCj
wjd3+tY7HFAVZU9tq4VpKvWizk4GRNPcZZN+/wv50us4nA2vkK1/nSzmXwkS
zTJEQaYesXq9R9mG5TApGR0+bFuFj2/eOIqFPsTgBDlXi1oMu6AuRU+xLHja
WHP19hUjTVM13PhJJuYqz5CNGEWQuHVXStQhE+KRV8Z+lC/CWP/T+xdKM6Au
c0efUl6II1s2abjbpMNfj838jZMPxdfz8YV3UyBc4vC/pWaBpFKgmP99HGQb
ZvONGZmYTzzPiU6mQTVR3NxKPhMTPH0xcyIWZjsPpF8pT0eep+UPgdQY3DEJ
1izkpCBtKLjN6cUNGMsp1BykxuHC3znidT+FwPWhsfhJeRqC4uVaHvGDEGtw
6ZR3eQx27Lc3t8sKBNOpbKyIcwNSu9u+4zL9UW0Wr2tADcHsHd/WAL/LWPNq
Z/iXB6KDZXf+QoEbzJJ3uT3m+CPGYKtja5cr6BUUNVPqZVBo3WrOIQ4gLQvO
VnNcsXc0VeV47ymkRalvPkt1wOU+Uo9bmBncvqF/iqaaQfBAYWtChAEsPcba
6sc96iRLKYz68TN1XwAbPL5O
                   "]]}, "Charting`Private`Tag#4"], 
                Annotation[{
                  Directive[
                   Opacity[1.], 
                   AbsoluteThickness[2], 
                   GrayLevel[0], 
                   Thickness[0.005]], 
                  Line[CompressedData["
1:eJxTTMoPSmViYGAwAWIQPV2e++v////3M4CByIFVh59dnbkewd+TfmibcTyC
n/WK9euDDf/gfP4H5l3SfAj+bdNHTe15f+F8w2MSP3IO/oHza0/aHrkvj+AH
sb/nOVPwG873Xyqx8+WRX3C+0zaDPVNUEPz9jFetd5b9hPONDqQLZV/5Aeef
uVfk42eK4H8w52Je3fEdzudimSAw9fk3OH8d16JZPywQ/MpCnY7e3q9wvpX3
0jPr336B81vjV/V6OyD4x57NXVoy7zOcP3GFrJX4+09wfvMpUaPXTgh+dvyf
Bp9FH+H8u3r5PupfPsD5roUX8voDEfyV6iEvA1PeI8L3ofy7cq53cP6vxhML
dhx/A+frTO/0eZP5Gs5fk2O9v0noFZwvqXHqvvGlF3D+zIjCn9fLnsP5bPlf
D0wzegbnH3TN8t/x5QmcP2Hi92tnZj+G870PJ/L8iXyEMD/riZXc3wdw/oq3
7Xrb8u4j0lO7RunX93fg/G/cv9ZKWd+C8zljWp1Kt1yH852nOZ7c+v0KnC8V
eP/ubvdLcP6U9blz3nWfh/MdJ9YlGsqcgvMXcDHfu8dxFBGfrV5l4vwH4HyH
Fc+fmgdthfMfvHKao1O3DM7///3eL926aXC+V+qLiwdepu6D8QGEESRh
                   "]]}, "Charting`Private`Tag#5"]}}, {}}, "GCFlag" -> True|>,
           "Meta" -> <|
           "DefaultHighlight" -> {"Dynamic", None}, "Index" -> {}, "Function" -> 
            Plot, "GroupHighlight" -> False|>|>]]& )[<|
        "HighlightElements" -> <|
          "Label" -> {"XYLabel"}, "Ball" -> {"InterpolatedBall"}|>, 
         "LayoutOptions" -> <|
          "PanelPlotLayout" -> <||>, "PlotRange" -> {{-5., 5.}, {-5., 5.}}, 
           "Frame" -> {{False, False}, {False, False}}, 
           "AxesOrigin" -> {0., 0.}, "ImageSize" -> {360, 360}, 
           "Axes" -> {True, True}, "LabelStyle" -> {}, "AspectRatio" -> 1, 
           "DefaultStyle" -> {
             Directive[
              Opacity[1.], 
              AbsoluteThickness[2], 
              GrayLevel[0], 
              Thickness[0.005]], 
             Directive[
              Opacity[1.], 
              AbsoluteThickness[2], 
              GrayLevel[0], 
              Thickness[0.005]], 
             Directive[
              Opacity[1.], 
              AbsoluteThickness[2], 
              GrayLevel[0], 
              Thickness[0.005]], 
             Directive[
              Opacity[1.], 
              AbsoluteThickness[2], 
              GrayLevel[0], 
              Thickness[0.005]], 
             Directive[
              Opacity[1.], 
              AbsoluteThickness[2], 
              GrayLevel[0], 
              Thickness[0.005]]}, 
           "HighlightLabelingFunctions" -> <|"CoordinatesToolOptions" -> ({
               (Identity[#]& )[
                Part[#, 1]], 
               (Identity[#]& )[
                Part[#, 2]]}& ), 
             "ScalingFunctions" -> {{Identity, Identity}, {
               Identity, Identity}}|>, 
           "Primitives" -> {{{{}, {}, {}, {}, {}, {}, {}, {}, {}, {}, {}, {}, \
{}, {}, {}, {}, {}, {}, {}, {}, {}, {}, {}, {}, {}, {}, {}, {}, {}, {}, {}, {
                EdgeForm[], 
                Directive[
                 GrayLevel[0]], 
                GraphicsGroup[{{
                   Polygon[CompressedData["
1:eJxF1n9czHccB/CkFrHlx6gZWm2TXzOKeJy2JRNTE0qSTCRJodaPGblRrsiv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                    "]]}}]}, {}, {}, {}, {}, {}, {
                EdgeForm[], 
                Directive[
                 GrayLevel[0.8]], 
                GraphicsGroup[{{
                   Polygon[CompressedData["
1:eJxd1Xs0lHkYB3BEonZJhdVF1IZYm0tyhlq0YbEpJElLock1clnrMpvLECV3
SmyWiCm0a1mV9RBpjeniOsZlXiq3yLiNy6wxeznn95tz9j1nzns+/8wf7/M8
36/Khct2nmIiIiLR//z+fecob+QKBAIQ+e/Z2kBrGu2+XSl0HflZjZ6r0N4f
JLhDj9awZYYOJW3/VOj+g29jEvz52Dotisu+javYUa2Hmwlloe0kOZsYAX9h
2xYrPp5o5mGb1Ryoy9wrNIh2Gz0OXcHWbSDL+XQtYzPYV2yOHxR65pD0ugfX
lrClxVNls8YWsSukC3OXDYX+IVDrWnIyF5tkXcyo/LiATXWlJVubCN0yml8c
/NM8dlrpTpICZw47lr5Nd9JMaB/X1as2hbPYg9qXbdQWZrCPBb7xTzkpdJma
w8RJD47w+w4rT38vPY3Ni/6zoPbFFLZWTqLNlNck9kNfI4iR+4D9mTqd0OsY
x77tFLjCDB3DXn+Z25CtO4rdeMzbtnbhPXZq2lIP4847bOum85tWz7wV/r/3
e9Iu/hB26ccE7Rp/QrhPCeohXM4A9uJGXrmSUR+2lAvVLOQ3JvbRbNPW6qUu
bKWTxOBTiw7szEq/vOnrr7FN0yjndXbQsQuk17HZG54L50m1ClWQacA2KR0b
OWRXjT30wSxPi1KCLVhi876gZGNbeY63N0x41v/fkmVkesPEqXr3z2nvYyjm
wL+rsDUx0gDSo9U3n6Y4wsV+Uq97uDmQlvmna9husGcsTeVY3wmgVZLVTCkX
gUztUXMJdQTzlJ3uD9gBEGuw1amt2w3WvDvoARVB0Mm0P3uu0B1qzBN0DSih
MHvTry3Q/yIwnMvHi9lXQWpX+5ccRgDEGVw44VMRC9v3OVjYZweB2z1j8ePy
VAhOkGu9zwsGYzmF2gOUeDj3R654/XehcNMkRLOInQrpwyHtzk+vgvmO/RmX
KjIg38vq6yBKLKgmiVtYy2fBB66+mAURB7KNswXG9CyYTzrLjkmhAvo+JJVC
xYKv4iFAj8X4mV0Aii/mE4pupYK6zE19ckURHN6yScPDNgPEoy6NfyNfDOMD
j+6cK8uEuapTZkb0YpC4fktK1DELvGxtOHp7SyBdUzXC+GEWoHnYB3creoll
A5rXu5cvncTC7gGaZ5xe3xGWYQWgeefo/2gmFlAFaB9E0z1kk3/5HdC+7FcV
ZU1tqwO0T0lrPiVMPgDat6l5+WsHxJ8B2kfaWFS4oUgzoH1tU+0CyefPAe1z
Pv+Nr0TuC0D7Hmmr0WFp3AroHlQ1GqGQRQd0L7tHwm32xDMA3dOZheCjkhKv
AN2bpQytvjP9NaB7dGbPOB6MeAPoXuNvjJe7arYDumflpXVBcW/bAd170+Ci
dkx8B6A88BguvXFapxNQXpQwqtab93UCypPqiKO+rYFdgPImMWBHZJVMN6A8
Gon2C3bO7waUV7QjXT4q+3sA5dk9p6nliboeQHkXNjhg32LCBJSH/ZlqazF0
JqC8vGL9o8RO+15AeTpwf85B5FUvoLw1KFexIx9nAcpj8yTLqIlGFqC8XoqW
rXlN6gOU53m5DpbTv/YByvsG3XopFeV+QH2g4LK5xjO1H1BfiJFC9b0W+wH1
iTZtd7WuywCgvjmv8iSsuWUAUB/FPiniDuwbBNRXvj32GoXXBwH1WZvtLtNF
ziCgvpMgvtVNtGID6kPjYU44tYwNqC+3OMe7mQjYgPrUSbGtacaBANS3czeY
fS8rCEB9HBuhpZnLJKBgNmyEwRSAErmZzpokIG+Dmd/opADOrtz9ZIZLgFLm
Pp15rgBc5gJfLfMI6GUpZqzwBMAqkMyJ5BNQu7q5OZIvAMMtl07VrxGA+p+e
QuUJBAT8DSp04QE=
                    "]]}}]}, {}, {}}, {{}, {}, {}, 
               Annotation[{
                 Directive[
                  Opacity[1.], 
                  AbsoluteThickness[2], 
                  GrayLevel[0], 
                  Thickness[0.005]], 
                 Line[CompressedData["
1:eJxTTMoPSmViYGAwAWIQPV2e++v////3M4CBiMOqw8+uzlyP4O9JP7TNOB7B
z3rF+vXBhn9wPv8D8y5pPgT/tumjpva8v3C+4TGJHzkH/8D5tSdtj9yXR/CD
2N/znCn4Def7L5XY+fLILzjfaZvBnikqCP5+xqvWO8t+wvlGB9KFsq/8gPPP
3Cvy8TNF8D+YczGv7vgO53OxTBCY+vwbnL+Oa9GsHxYIfmWhTkdv71c438p7
6Zn1b7/A+a3xq3q9HRD8Y8/mLi2Z9xnOn7hC1kr8/Sc4v/mUqNFrJwQ/O/5P
g8+ij3D+Xb18H/UvH+B818ILef2BCP5K9ZCXgSnvEeH7UP5dOdc7OP9X44kF
O46/gfN1pnf6vMl8DeevybHe3yT0Cs6X1Dh13/jSCzh/ZkThz+tlz+F8tvyv
B6YZPYPzD7pm+e/48gTOnzDx+7Uzsx/D+d6HE3n+RD5CmJ/1xEru7wM4f8Xb
dr1tefcR6aldo/Tr+ztw/jfuX2ulrG/B+ZwxrU6lW67D+c7THE9u/X4FzpcK
vH93t/slOH/K+tw577rPw/mOE+sSDWVOwfkLuJjv3eM4iojPVq8ycf4DcL7D
iudPzYO2wvkPXjnN0albBuf//37vl27dNDjfK/XFxQMvU/fB+AD3mwph
                  "]]}, "Charting`Private`Tag#1"], 
               Annotation[{
                 Directive[
                  Opacity[1.], 
                  AbsoluteThickness[2], 
                  GrayLevel[0], 
                  Thickness[0.005]], 
                 Line[CompressedData["
1:eJwVzXk41HkcwPFhxnw12ZInZ1lbD7IdcqRk1PdrqmmLcjxK6ylXSSiMluxu
ZssR1eOKpNI+s4l1lKlHWT0rH0nR7BRKi45hWzGOzGAuY/ht+8f7ef35XhER
HxCpT6PR9nzpf6/YLFRSFAXHBhQsGk2OG3RLWk/PUfAdfYKdri/HvX0WhTNa
Chzsh48zDeTYqsjeeVpJgTS276URS45LDTknhsYoOKJ+dMlyqRwLJlM+iXso
CFuUZeXqIMfVT4beXBVScMDTcvVRPzlujGqpdw2lYHvJll1igRzHjBooB+7O
Q4mplmXjO4kXD2y6sGzRPMht2pMGJyfxO7ePaVlxc2Arsk5NKZjCzs8sNMcf
66Bz8zAq3DqNU59vae230UHGxhb2NwPTOADJjMQJs3BXYzztmqfAvuUWD0da
tXA3eJhrxlZiTr1TY5GtFpp3dWyLfafEoPeG/TB5Bsj86lbueRV2aY4yie3W
QCcu+Vy0Ro3FkkSfvW4a2LAip+6eSI3lm1j0mmw1GLcrdYGnNJjFyDe+PKwC
zWy8LMZiBteybl7TuKvAT3koErXN4B95a7NzcpSQnfv6VGKiFnt4l4uFnxXQ
fj/Y1c9kFmeGVud4EwWcFuxLvA+z+NnQjfIffp0Gd8uI4IvhOlxQae1hLpuC
hKCPT6XGczhdZOoyxpmC026jL5Y+msOxobozPjcnoUhA/6Xu0Dz+4Bjvs0oh
B9uu/LrehRTeweuMy/OXQ2Pu+oKEWgpXrQoc8T8iAzNVdeaYPY28+8dm4hRr
Ai6gFEZEKo1oz7YLGtrGIa3/Rc+SlzSy9sp5n/HoMdhw7cN4hp0euX2cDWkm
o9Bt6+wX+rMesXQQ9bu+koI26SvDk3/pkasHeDM9ycPwtqpMb/dKfcKMVzYX
uwzB1lstvsEn9cnjHTG+DYpByI+zG+9q0Sf5Beq/xdf/hdJlHJGRJZ14Pwk3
0n3/ERzzhnVnounEMmbQ4+u5AfjpE5fX0EwnlZ+zHOvj+sFHf73HtyYM0pjl
kKSUvQdDWbC/XgSDqBZq71ix30JaE6kubWCQBQczOUn3e4AfKAziLTAg24q9
nj9Qd4P7ix7ugnADYuXf/+HPna/gven2DMM/DEiR8ETpxMUOYNptNvNCTOJV
wA93Xi6CcTPpiGcIkwhYdInE8Cns77AxSRQyiUfm7mTzxc1wO+h69iKKSUjl
8KdNAQ+gqaWTxO1DZGCUU7qWXwGBitw9qAKRaF8fmattBbS85DjF/47IVN0+
DltUDk5VKpOeSkQYqceku8zKwSgkpLeiBhGHxbkbomrLoLVt3WHuPUQSXPvE
v0kE4HJdnJLZiAillmjX8YvBmMO6RX+NiPHjSYGn6DLwlzedi+1GZOUFxk5v
s8swruJFv36DCHf56sJjtYXQXtPnWNaLSC5JWlMmyQe+adVDjgQRTxPzBif+
OZiQ7uw4O4JI2C1Pxl6zTDj4ZPbeyCgiGRsj/GJr00F0Q1jkP46IOPiOtFxy
BioCzINXyBCp52a5bOQnw8HGocFmBSLzMa9ECbUnQVR8rc1B9eWfZ324RpIA
7ry91flqRKqFUau8+EdhqX19fJgWEQ/NXFC9JAzSaDEB7bOIXDrrsCSIvx/k
b63dnOYQOWxXPZjG50LIgy7zknlEdkdKu5pHIpvEeZlaikLkP5hIfGs=
                  "]]}, "Charting`Private`Tag#2"], 
               Annotation[{
                 Directive[
                  Opacity[1.], 
                  AbsoluteThickness[2], 
                  GrayLevel[0], 
                  Thickness[0.005]], 
                 Line[CompressedData["
1:eJwtzn9MzHEcx/Eo5Jhoo+RHY6gRU1F2ZauzMjpSfpstSqLoBy5sNOLkx6L0
wxA7P85y6MyPE5rX9UM4N9Xp94/7hvSTrtLVda6+vvZ9//HZ45/P3q/nnPC4
0MjRVlZW67j332vOE4wsy4KXQb5lSsmJYZZkUFvnmDFkZkkGTpkL3P8YWZJB
jq3oYGsXSzKQ9R77qa1hSQaK4taq60qWZFAQVaTyDGNJBtGdY4zNT0dIPeya
vS/OmDRC6tGw/HtySuww2QT3UkfTgUIL2YiTn1aWMM4WshGh4wwTtfF/yQYE
yx1fd5SYyXqIVEsLMueZyXpgVJXP68Qhsg4e6ij7mEoTWQut/pB4/XITWYse
b4H1o/ODZA0ENmmTs9oGyGrkCe7eMK0YIKtxPMHtfGqqkayCMEiuVf7uJysh
DVOkBvn1k5Uobb0lP3L7D/kV6bmzhA6GPlKHM5qpHl2iPlKHmDDLKfHdXrIC
TUvixC79PWQ5AhLKY6+E9JDleOiyqSNkj4EsQ8M35+6jgm7yC8ynP8ryP/wi
tXC7dkH8a38X+RmPD/gg2b6T1GC6q4bx1LWTH3F9W8JQTWIb+QFj44zqbI9W
shSFAdHB+f0tZAnS0gertTd/kMUIKt490bL9O1mE6dEtwtnDzaQaub9Tlqhi
GRIoSHGVGA2NZAEGJpifOPnUk28wfqdUJHlRQ77Cqmz/Ty8HK8kXcAphmt6u
1pHPkKk8mNN9qYxUwj89abf7TA2pgExgrdfbviflEErXJjrYqUkZ/HLbfnqH
viSz0NwpynFLekCew/5gscFz3gPyHPqebxb5aOSkFDYn97WvmSYnpXC1u7ws
Ku8eeQbxnnXaO3oZeQrsoN68OCmbTMTkwl6ZryaLlGDuRZvVQdOySAkCZy7M
2JeXQR7GZT/Jonv6NDIevvYO+Uu5Tt692HXf12Y918EbibNe4RtiuA7eCGh3
PGmXcx28u6AKTPHw4jp4t2AkWqeJ53Z4NyLwyqyIR9wO7wYolFEu/twObyCE
puGtKu4Orx+unnadspW7w+uFiPmKlmTuH+8CrI1sr1B3RL7jDXj3Dx9Xvwk=

                  "]]}, "Charting`Private`Tag#3"], 
               Annotation[{
                 Directive[
                  Opacity[1.], 
                  AbsoluteThickness[2], 
                  GrayLevel[0], 
                  Thickness[0.005]], 
                 Line[CompressedData["
1:eJwVxX081AcAB2BEojZSIb2IWohZXpLPUeNaGEohSRqFLq+Rl5mXKy9HlLxT
YhkRV2gzpjJfIs25Xrye83I/Ku9y3s7Lzbm2P57Po3Lpqq2HmIiIyIn//H+2
8kaeUCgEI5nGFwoJ1KxubooQCGG45cqZujUCPWzF9BW+EOx8yewIAQGljP06
8zwhnOcC3i7zCeRuIPuOTApxfuXBVzM8AvmzocNMlhBKlCYGe5IAvXGk616F
EDHhWpo5LAK1lJfVei5CzN1m9b4pJ+A1IcEbfLoGR8XWxhl7AjKDhxN3fL2G
LU5xriZCDvoOfYiO9xPAeIgbRivlQKdZcdmnYRUSxAndBEsOIluONBHKq2i1
2W26yB2ArSR3E9P/X/h022kU3BqATZHis/EmPmKeF/L69w+AXH2wNmMfHxdV
noc2NfcDol1Gz0JWoE3fU6Xr3A/deoqcd+cyxEgh+p6LfWByrlmfPLQMBefN
1R4pfZg5LL3u8c0l1OvWSako90FaPEU2c3QRuTn2FtN/9KJcuiBn2XARS1Gy
1e9IvfglQOtmUhIPZokWkeMNbJCsipgVnxdgUKZiSznJBs2FnmRlsoD+R3P2
Im970DySVxT06zyuWV2X2GXXg9SSXSQF7hz6MtTWohksxDC26U6S5xA60G/X
bMKCt8vqDeuCWTx0nFoer+3GgPZVa7WFGdCPdnqrHOjG8YD3fsmnZzAc5Rvk
lNeFUjX78dPuXCT474yolOlC35Dy9M/S06gKP+bTEtAJftQ/+TWvp1DMrFxv
1tsBrewE6ynPSbgPldw+q9OBJz5GiJabQOPAonZ0XDu2qzMIvfYxKC+tC4z9
0IZ7jgErrJBRxN0eK3PRbMP6q7z6LN0ROHFmHA6Fv0fDcS+bmoVPsJCh13Wk
vUNK6lI38/5HnFsIOiYp8RZWjRc3rZ77gD3DYdZ745jY7vWJtFswCFWNBhSw
GSj5HK9d7Ucgwkaj3cK4BbXx6sE8bj/yBO99JHJeY3Ejv0zJqBetqp2QfPUK
Us40cvCfLNBHI8MMRZpwLMu0pWqpE1Pz8jcPir+E0mli4IV5OxLXvItZAiCj
wjd3+tY7HFAVZU9tq4VpKvWizk4GRNPcZZN+/wv50us4nA2vkK1/nSzmXwkS
zTJEQaYesXq9R9mG5TApGR0+bFuFj2/eOIqFPsTgBDlXi1oMu6AuRU+xLHja
WHP19hUjTVM13PhJJuYqz5CNGEWQuHVXStQhE+KRV8Z+lC/CWP/T+xdKM6Au
c0efUl6II1s2abjbpMNfj838jZMPxdfz8YV3UyBc4vC/pWaBpFKgmP99HGQb
ZvONGZmYTzzPiU6mQTVR3NxKPhMTPH0xcyIWZjsPpF8pT0eep+UPgdQY3DEJ
1izkpCBtKLjN6cUNGMsp1BykxuHC3znidT+FwPWhsfhJeRqC4uVaHvGDEGtw
6ZR3eQx27Lc3t8sKBNOpbKyIcwNSu9u+4zL9UW0Wr2tADcHsHd/WAL/LWPNq
Z/iXB6KDZXf+QoEbzJJ3uT3m+CPGYKtja5cr6BUUNVPqZVBo3WrOIQ4gLQvO
VnNcsXc0VeV47ymkRalvPkt1wOU+Uo9bmBncvqF/iqaaQfBAYWtChAEsPcba
6sc96iRLKYz68TN1XwAbPL5O
                  "]]}, "Charting`Private`Tag#4"], 
               Annotation[{
                 Directive[
                  Opacity[1.], 
                  AbsoluteThickness[2], 
                  GrayLevel[0], 
                  Thickness[0.005]], 
                 Line[CompressedData["
1:eJxTTMoPSmViYGAwAWIQPV2e++v////3M4CByIFVh59dnbkewd+TfmibcTyC
n/WK9euDDf/gfP4H5l3SfAj+bdNHTe15f+F8w2MSP3IO/oHza0/aHrkvj+AH
sb/nOVPwG873Xyqx8+WRX3C+0zaDPVNUEPz9jFetd5b9hPONDqQLZV/5Aeef
uVfk42eK4H8w52Je3fEdzudimSAw9fk3OH8d16JZPywQ/MpCnY7e3q9wvpX3
0jPr336B81vjV/V6OyD4x57NXVoy7zOcP3GFrJX4+09wfvMpUaPXTgh+dvyf
Bp9FH+H8u3r5PupfPsD5roUX8voDEfyV6iEvA1PeI8L3ofy7cq53cP6vxhML
dhx/A+frTO/0eZP5Gs5fk2O9v0noFZwvqXHqvvGlF3D+zIjCn9fLnsP5bPlf
D0wzegbnH3TN8t/x5QmcP2Hi92tnZj+G870PJ/L8iXyEMD/riZXc3wdw/oq3
7Xrb8u4j0lO7RunX93fg/G/cv9ZKWd+C8zljWp1Kt1yH852nOZ7c+v0KnC8V
eP/ubvdLcP6U9blz3nWfh/MdJ9YlGsqcgvMXcDHfu8dxFBGfrV5l4vwH4HyH
Fc+fmgdthfMfvHKao1O3DM7///3eL926aXC+V+qLiwdepu6D8QGEESRh
                  "]]}, "Charting`Private`Tag#5"]}}, {}}, "GCFlag" -> True|>, 
         "Meta" -> <|
          "DefaultHighlight" -> {"Dynamic", None}, "Index" -> {}, "Function" -> 
           Plot, "GroupHighlight" -> False|>|>],
       ImageSizeCache->{{4.503599627370496*^15, -4.503599627370496*^15}, {
        4.503599627370496*^15, -4.503599627370496*^15}}],
      Selectable->False]},
    Annotation[{
      GraphicsComplex[CompressedData["
1:eJxd2HlUlGUbBvBhfZUsERXQNMIUcckUlAjI9xUTNxIUXCJUXBFxARHicyFl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       "], {{{}, {}, {}, {}, {}, {}, {}, {}, {}, {}, {}, {}, {}, {}, {}, {}, \
{}, {}, {}, {}, {}, {}, {}, {}, {}, {}, {}, {}, {}, {}, {}, {
          EdgeForm[], 
          Directive[
           GrayLevel[0]], 
          GraphicsGroup[{
            Polygon[CompressedData["
1:eJwt0dk2FQAUBuBzkAxFkrErr+QRPADvoEmDDEUZMjRoUiEhKrMGQykaSJRK
JRQVEvnW4uJb/9prX+1/p2VkpWeGBAKBIKU8JcEQSxThhBLkmd0wz3nBCKO8
5BWvecMY47xlgndMMsV7PjDNRz7xmRm+8JVvzPKdOeZZ4Ac/WWSJX/zmD8us
sMpf1vjHOhv8J9ENe4hmJ2GEkEQcu4hgB8nsZTeRpBBPDKnsY39wq7jbYoiH
DNJJHwPco4Ne+mmhjXZ6eMIdmmnlAd08poF66rjFTW5Qy3WucZUrXKaGS1zk
AueppopKKjhHOWXb/y7hLGcopojTnKKQAvLJ4yS5nOA4xzhKDkc4zCEOcoBG
mrjLfbp4RDabs2xipQ==
             "]]}]}, {}, {}, {}, {}, {}, {
          EdgeForm[], 
          Directive[
           GrayLevel[0.8]], 
          GraphicsGroup[{
            Polygon[CompressedData["
1:eJwl0OVOFQAYBuBzDlLSIBLSKQISEop0t5uXwAXINXCFNCgN0lhINw/jx7O9
27e92/vlj41//RYKBAJBJsgSRskmh1zyyKeAQooopoRS3lLGO8qpoJL3VFFN
DbV8oI56GmjkI59o4jPNtNBKG+100EkX3fTQSx/9DDDIEMN8YST4POwNr8gk
nhQyiCaOZNIJJ4pYkkgjxAsiiSGR1zyovueOW2645opLLjjnjFNO+M8x//jL
H37ziyMOOWCfPXbZYZufbLHJBuusscoKyyzxg+8sssA8c8wywzRTT2+xIYwI
XpJAKpNujzSoOxY=
             "]]}]}, {}, {}}, {{}, {}, {}, 
         Annotation[{
           Directive[
            Opacity[1.], 
            AbsoluteThickness[2], 
            GrayLevel[0], 
            Thickness[0.005]], 
           
           Line[{1, 51, 2, 3, 4, 5, 6, 7, 8, 9, 10, 11, 12, 13, 14, 15, 16, 
            17, 18, 19, 20, 21, 22, 23, 24, 25, 26, 27, 28, 29, 30, 31, 32, 
            33, 34, 35, 36, 37, 38, 39, 40, 41, 42, 43, 44, 45, 46, 47, 48, 
            49, 52, 50}]}, "Charting`Private`Tag#1"], 
         Annotation[{
           Directive[
            Opacity[1.], 
            AbsoluteThickness[2], 
            GrayLevel[0], 
            Thickness[0.005]], 
           Line[{53, 123, 117, 112, 108, 105, 103, 54, 55, 56, 57, 58, 59, 60,
             61, 62, 63, 64, 65, 66, 67, 68, 69, 70, 71, 72, 73, 74, 75, 76, 
            77, 78, 79, 80, 81, 82, 83, 84, 85, 86, 87, 88, 89, 90, 91, 92, 
            93, 94, 95, 96, 97, 98, 99, 100, 101, 124, 118, 113, 109, 106, 
            104, 125, 119, 114, 110, 107, 126, 120, 115, 111, 127, 121, 116, 
            128, 122, 129, 102}]}, "Charting`Private`Tag#2"], 
         Annotation[{
           Directive[
            Opacity[1.], 
            AbsoluteThickness[2], 
            GrayLevel[0], 
            Thickness[0.005]], 
           
           Line[{130, 200, 194, 189, 185, 182, 180, 131, 132, 133, 134, 135, 
            136, 137, 138, 139, 140, 141, 142, 143, 144, 145, 146, 147, 148, 
            149, 150, 151, 152, 153, 154, 155, 156, 157, 158, 159, 160, 161, 
            162, 163, 164, 165, 166, 167, 168, 169, 170, 171, 172, 173, 174, 
            175, 176, 177, 178, 201, 195, 190, 186, 183, 181, 202, 196, 191, 
            187, 184, 203, 197, 192, 188, 204, 198, 193, 205, 199, 206, 
            179}]}, "Charting`Private`Tag#3"], 
         Annotation[{
           Directive[
            Opacity[1.], 
            AbsoluteThickness[2], 
            GrayLevel[0], 
            Thickness[0.005]], 
           Line[CompressedData["
1:eJwV0Mk6ggEABdC/iUIiMtTKA7XxCD1AHtVQUWQsGkylJE2cFmdxv7u696hw
clwMBUGQ55SMkGKNFSKEONOdc0GJMhUuuaJKjWtuqHPLHfc88MgTDZo880KL
Nh26vPLGOx980qPPFwOGfDPihzG/TJgyY86CP/Zs2GKdVaKE2WebDeLEOCBN
kgSH7LBJll1yy9P4B/M3L84=
            "]]}, "Charting`Private`Tag#4"], 
         Annotation[{
           Directive[
            Opacity[1.], 
            AbsoluteThickness[2], 
            GrayLevel[0], 
            Thickness[0.005]], 
           
           Line[{284, 334, 285, 286, 287, 288, 289, 290, 291, 292, 293, 294, 
            295, 296, 297, 298, 299, 300, 301, 302, 303, 304, 305, 306, 307, 
            308, 309, 310, 311, 312, 313, 314, 315, 316, 317, 318, 319, 320, 
            321, 322, 323, 324, 325, 326, 327, 328, 329, 330, 331, 332, 335, 
            333}]}, "Charting`Private`Tag#5"]}}], {}}, <|
     "HighlightElements" -> <|
       "Label" -> {"XYLabel"}, "Ball" -> {"InterpolatedBall"}|>, 
      "LayoutOptions" -> <|
       "PanelPlotLayout" -> <||>, "PlotRange" -> {{-5., 5.}, {-5., 5.}}, 
        "Frame" -> {{False, False}, {False, False}}, "AxesOrigin" -> {0., 0.},
         "ImageSize" -> {360, 360}, "Axes" -> {True, True}, 
        "LabelStyle" -> {}, "AspectRatio" -> 1, "DefaultStyle" -> {
          Directive[
           Opacity[1.], 
           AbsoluteThickness[2], 
           GrayLevel[0], 
           Thickness[0.005]], 
          Directive[
           Opacity[1.], 
           AbsoluteThickness[2], 
           GrayLevel[0], 
           Thickness[0.005]], 
          Directive[
           Opacity[1.], 
           AbsoluteThickness[2], 
           GrayLevel[0], 
           Thickness[0.005]], 
          Directive[
           Opacity[1.], 
           AbsoluteThickness[2], 
           GrayLevel[0], 
           Thickness[0.005]], 
          Directive[
           Opacity[1.], 
           AbsoluteThickness[2], 
           GrayLevel[0], 
           Thickness[0.005]]}, 
        "HighlightLabelingFunctions" -> <|"CoordinatesToolOptions" -> ({
            (Identity[#]& )[
             Part[#, 1]], 
            (Identity[#]& )[
             Part[#, 2]]}& ), 
          "ScalingFunctions" -> {{Identity, Identity}, {
            Identity, Identity}}|>, 
        "Primitives" -> {{{{}, {}, {}, {}, {}, {}, {}, {}, {}, {}, {}, {}, \
{}, {}, {}, {}, {}, {}, {}, {}, {}, {}, {}, {}, {}, {}, {}, {}, {}, {}, {}, {
             EdgeForm[], 
             Directive[
              GrayLevel[0]], 
             GraphicsGroup[{{
                Polygon[CompressedData["
1:eJxF1n9czHccB/CkFrHlx6gZWm2TXzOKeJy2JRNTE0qSTCRJodaPGblRrsiv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                 "]]}}]}, {}, {}, {}, {}, {}, {
             EdgeForm[], 
             Directive[
              GrayLevel[0.8]], 
             GraphicsGroup[{{
                Polygon[CompressedData["
1:eJxd1Xs0lHkYB3BEonZJhdVF1IZYm0tyhlq0YbEpJElLock1clnrMpvLECV3
SmyWiCm0a1mV9RBpjeniOsZlXiq3yLiNy6wxeznn95tz9j1nzns+/8wf7/M8
36/Khct2nmIiIiLR//z+fecob+QKBAIQ+e/Z2kBrGu2+XSl0HflZjZ6r0N4f
JLhDj9awZYYOJW3/VOj+g29jEvz52Dotisu+javYUa2Hmwlloe0kOZsYAX9h
2xYrPp5o5mGb1Ryoy9wrNIh2Gz0OXcHWbSDL+XQtYzPYV2yOHxR65pD0ugfX
lrClxVNls8YWsSukC3OXDYX+IVDrWnIyF5tkXcyo/LiATXWlJVubCN0yml8c
/NM8dlrpTpICZw47lr5Nd9JMaB/X1as2hbPYg9qXbdQWZrCPBb7xTzkpdJma
w8RJD47w+w4rT38vPY3Ni/6zoPbFFLZWTqLNlNck9kNfI4iR+4D9mTqd0OsY
x77tFLjCDB3DXn+Z25CtO4rdeMzbtnbhPXZq2lIP4847bOum85tWz7wV/r/3
e9Iu/hB26ccE7Rp/QrhPCeohXM4A9uJGXrmSUR+2lAvVLOQ3JvbRbNPW6qUu
bKWTxOBTiw7szEq/vOnrr7FN0yjndXbQsQuk17HZG54L50m1ClWQacA2KR0b
OWRXjT30wSxPi1KCLVhi876gZGNbeY63N0x41v/fkmVkesPEqXr3z2nvYyjm
wL+rsDUx0gDSo9U3n6Y4wsV+Uq97uDmQlvmna9husGcsTeVY3wmgVZLVTCkX
gUztUXMJdQTzlJ3uD9gBEGuw1amt2w3WvDvoARVB0Mm0P3uu0B1qzBN0DSih
MHvTry3Q/yIwnMvHi9lXQWpX+5ccRgDEGVw44VMRC9v3OVjYZweB2z1j8ePy
VAhOkGu9zwsGYzmF2gOUeDj3R654/XehcNMkRLOInQrpwyHtzk+vgvmO/RmX
KjIg38vq6yBKLKgmiVtYy2fBB66+mAURB7KNswXG9CyYTzrLjkmhAvo+JJVC
xYKv4iFAj8X4mV0Aii/mE4pupYK6zE19ckURHN6yScPDNgPEoy6NfyNfDOMD
j+6cK8uEuapTZkb0YpC4fktK1DELvGxtOHp7SyBdUzXC+GEWoHnYB3creoll
A5rXu5cvncTC7gGaZ5xe3xGWYQWgeefo/2gmFlAFaB9E0z1kk3/5HdC+7FcV
ZU1tqwO0T0lrPiVMPgDat6l5+WsHxJ8B2kfaWFS4oUgzoH1tU+0CyefPAe1z
Pv+Nr0TuC0D7Hmmr0WFp3AroHlQ1GqGQRQd0L7tHwm32xDMA3dOZheCjkhKv
AN2bpQytvjP9NaB7dGbPOB6MeAPoXuNvjJe7arYDumflpXVBcW/bAd170+Ci
dkx8B6A88BguvXFapxNQXpQwqtab93UCypPqiKO+rYFdgPImMWBHZJVMN6A8
Gon2C3bO7waUV7QjXT4q+3sA5dk9p6nliboeQHkXNjhg32LCBJSH/ZlqazF0
JqC8vGL9o8RO+15AeTpwf85B5FUvoLw1KFexIx9nAcpj8yTLqIlGFqC8XoqW
rXlN6gOU53m5DpbTv/YByvsG3XopFeV+QH2g4LK5xjO1H1BfiJFC9b0W+wH1
iTZtd7WuywCgvjmv8iSsuWUAUB/FPiniDuwbBNRXvj32GoXXBwH1WZvtLtNF
ziCgvpMgvtVNtGID6kPjYU44tYwNqC+3OMe7mQjYgPrUSbGtacaBANS3czeY
fS8rCEB9HBuhpZnLJKBgNmyEwRSAErmZzpokIG+Dmd/opADOrtz9ZIZLgFLm
Pp15rgBc5gJfLfMI6GUpZqzwBMAqkMyJ5BNQu7q5OZIvAMMtl07VrxGA+p+e
QuUJBAT8DSp04QE=
                 "]]}}]}, {}, {}}, {{}, {}, {}, 
            Annotation[{
              Directive[
               Opacity[1.], 
               AbsoluteThickness[2], 
               GrayLevel[0], 
               Thickness[0.005]], 
              Line[CompressedData["
1:eJxTTMoPSmViYGAwAWIQPV2e++v////3M4CBiMOqw8+uzlyP4O9JP7TNOB7B
z3rF+vXBhn9wPv8D8y5pPgT/tumjpva8v3C+4TGJHzkH/8D5tSdtj9yXR/CD
2N/znCn4Def7L5XY+fLILzjfaZvBnikqCP5+xqvWO8t+wvlGB9KFsq/8gPPP
3Cvy8TNF8D+YczGv7vgO53OxTBCY+vwbnL+Oa9GsHxYIfmWhTkdv71c438p7
6Zn1b7/A+a3xq3q9HRD8Y8/mLi2Z9xnOn7hC1kr8/Sc4v/mUqNFrJwQ/O/5P
g8+ij3D+Xb18H/UvH+B818ILef2BCP5K9ZCXgSnvEeH7UP5dOdc7OP9X44kF
O46/gfN1pnf6vMl8DeevybHe3yT0Cs6X1Dh13/jSCzh/ZkThz+tlz+F8tvyv
B6YZPYPzD7pm+e/48gTOnzDx+7Uzsx/D+d6HE3n+RD5CmJ/1xEru7wM4f8Xb
dr1tefcR6aldo/Tr+ztw/jfuX2ulrG/B+ZwxrU6lW67D+c7THE9u/X4FzpcK
vH93t/slOH/K+tw577rPw/mOE+sSDWVOwfkLuJjv3eM4iojPVq8ycf4DcL7D
iudPzYO2wvkPXjnN0albBuf//37vl27dNDjfK/XFxQMvU/fB+AD3mwph
               "]]}, "Charting`Private`Tag#1"], 
            Annotation[{
              Directive[
               Opacity[1.], 
               AbsoluteThickness[2], 
               GrayLevel[0], 
               Thickness[0.005]], 
              Line[CompressedData["
1:eJwVzXk41HkcwPFhxnw12ZInZ1lbD7IdcqRk1PdrqmmLcjxK6ylXSSiMluxu
ZssR1eOKpNI+s4l1lKlHWT0rH0nR7BRKi45hWzGOzGAuY/ht+8f7ef35XhER
HxCpT6PR9nzpf6/YLFRSFAXHBhQsGk2OG3RLWk/PUfAdfYKdri/HvX0WhTNa
Chzsh48zDeTYqsjeeVpJgTS276URS45LDTknhsYoOKJ+dMlyqRwLJlM+iXso
CFuUZeXqIMfVT4beXBVScMDTcvVRPzlujGqpdw2lYHvJll1igRzHjBooB+7O
Q4mplmXjO4kXD2y6sGzRPMht2pMGJyfxO7ePaVlxc2Arsk5NKZjCzs8sNMcf
66Bz8zAq3DqNU59vae230UHGxhb2NwPTOADJjMQJs3BXYzztmqfAvuUWD0da
tXA3eJhrxlZiTr1TY5GtFpp3dWyLfafEoPeG/TB5Bsj86lbueRV2aY4yie3W
QCcu+Vy0Ro3FkkSfvW4a2LAip+6eSI3lm1j0mmw1GLcrdYGnNJjFyDe+PKwC
zWy8LMZiBteybl7TuKvAT3koErXN4B95a7NzcpSQnfv6VGKiFnt4l4uFnxXQ
fj/Y1c9kFmeGVud4EwWcFuxLvA+z+NnQjfIffp0Gd8uI4IvhOlxQae1hLpuC
hKCPT6XGczhdZOoyxpmC026jL5Y+msOxobozPjcnoUhA/6Xu0Dz+4Bjvs0oh
B9uu/LrehRTeweuMy/OXQ2Pu+oKEWgpXrQoc8T8iAzNVdeaYPY28+8dm4hRr
Ai6gFEZEKo1oz7YLGtrGIa3/Rc+SlzSy9sp5n/HoMdhw7cN4hp0euX2cDWkm
o9Bt6+wX+rMesXQQ9bu+koI26SvDk3/pkasHeDM9ycPwtqpMb/dKfcKMVzYX
uwzB1lstvsEn9cnjHTG+DYpByI+zG+9q0Sf5Beq/xdf/hdJlHJGRJZ14Pwk3
0n3/ERzzhnVnounEMmbQ4+u5AfjpE5fX0EwnlZ+zHOvj+sFHf73HtyYM0pjl
kKSUvQdDWbC/XgSDqBZq71ix30JaE6kubWCQBQczOUn3e4AfKAziLTAg24q9
nj9Qd4P7ix7ugnADYuXf/+HPna/gven2DMM/DEiR8ETpxMUOYNptNvNCTOJV
wA93Xi6CcTPpiGcIkwhYdInE8Cns77AxSRQyiUfm7mTzxc1wO+h69iKKSUjl
8KdNAQ+gqaWTxO1DZGCUU7qWXwGBitw9qAKRaF8fmattBbS85DjF/47IVN0+
DltUDk5VKpOeSkQYqceku8zKwSgkpLeiBhGHxbkbomrLoLVt3WHuPUQSXPvE
v0kE4HJdnJLZiAillmjX8YvBmMO6RX+NiPHjSYGn6DLwlzedi+1GZOUFxk5v
s8swruJFv36DCHf56sJjtYXQXtPnWNaLSC5JWlMmyQe+adVDjgQRTxPzBif+
OZiQ7uw4O4JI2C1Pxl6zTDj4ZPbeyCgiGRsj/GJr00F0Q1jkP46IOPiOtFxy
BioCzINXyBCp52a5bOQnw8HGocFmBSLzMa9ECbUnQVR8rc1B9eWfZ324RpIA
7ry91flqRKqFUau8+EdhqX19fJgWEQ/NXFC9JAzSaDEB7bOIXDrrsCSIvx/k
b63dnOYQOWxXPZjG50LIgy7zknlEdkdKu5pHIpvEeZlaikLkP5hIfGs=
               "]]}, "Charting`Private`Tag#2"], 
            Annotation[{
              Directive[
               Opacity[1.], 
               AbsoluteThickness[2], 
               GrayLevel[0], 
               Thickness[0.005]], 
              Line[CompressedData["
1:eJwtzn9MzHEcx/Eo5Jhoo+RHY6gRU1F2ZauzMjpSfpstSqLoBy5sNOLkx6L0
wxA7P85y6MyPE5rX9UM4N9Xp94/7hvSTrtLVda6+vvZ9//HZ45/P3q/nnPC4
0MjRVlZW67j332vOE4wsy4KXQb5lSsmJYZZkUFvnmDFkZkkGTpkL3P8YWZJB
jq3oYGsXSzKQ9R77qa1hSQaK4taq60qWZFAQVaTyDGNJBtGdY4zNT0dIPeya
vS/OmDRC6tGw/HtySuww2QT3UkfTgUIL2YiTn1aWMM4WshGh4wwTtfF/yQYE
yx1fd5SYyXqIVEsLMueZyXpgVJXP68Qhsg4e6ij7mEoTWQut/pB4/XITWYse
b4H1o/ODZA0ENmmTs9oGyGrkCe7eMK0YIKtxPMHtfGqqkayCMEiuVf7uJysh
DVOkBvn1k5Uobb0lP3L7D/kV6bmzhA6GPlKHM5qpHl2iPlKHmDDLKfHdXrIC
TUvixC79PWQ5AhLKY6+E9JDleOiyqSNkj4EsQ8M35+6jgm7yC8ynP8ryP/wi
tXC7dkH8a38X+RmPD/gg2b6T1GC6q4bx1LWTH3F9W8JQTWIb+QFj44zqbI9W
shSFAdHB+f0tZAnS0gertTd/kMUIKt490bL9O1mE6dEtwtnDzaQaub9Tlqhi
GRIoSHGVGA2NZAEGJpifOPnUk28wfqdUJHlRQ77Cqmz/Ty8HK8kXcAphmt6u
1pHPkKk8mNN9qYxUwj89abf7TA2pgExgrdfbviflEErXJjrYqUkZ/HLbfnqH
viSz0NwpynFLekCew/5gscFz3gPyHPqebxb5aOSkFDYn97WvmSYnpXC1u7ws
Ku8eeQbxnnXaO3oZeQrsoN68OCmbTMTkwl6ZryaLlGDuRZvVQdOySAkCZy7M
2JeXQR7GZT/Jonv6NDIevvYO+Uu5Tt692HXf12Y918EbibNe4RtiuA7eCGh3
PGmXcx28u6AKTPHw4jp4t2AkWqeJ53Z4NyLwyqyIR9wO7wYolFEu/twObyCE
puGtKu4Orx+unnadspW7w+uFiPmKlmTuH+8CrI1sr1B3RL7jDXj3Dx9Xvwk=

               "]]}, "Charting`Private`Tag#3"], 
            Annotation[{
              Directive[
               Opacity[1.], 
               AbsoluteThickness[2], 
               GrayLevel[0], 
               Thickness[0.005]], 
              Line[CompressedData["
1:eJwVxX081AcAB2BEojZSIb2IWohZXpLPUeNaGEohSRqFLq+Rl5mXKy9HlLxT
YhkRV2gzpjJfIs25Xrye83I/Ku9y3s7Lzbm2P57Po3Lpqq2HmIiIyIn//H+2
8kaeUCgEI5nGFwoJ1KxubooQCGG45cqZujUCPWzF9BW+EOx8yewIAQGljP06
8zwhnOcC3i7zCeRuIPuOTApxfuXBVzM8AvmzocNMlhBKlCYGe5IAvXGk616F
EDHhWpo5LAK1lJfVei5CzN1m9b4pJ+A1IcEbfLoGR8XWxhl7AjKDhxN3fL2G
LU5xriZCDvoOfYiO9xPAeIgbRivlQKdZcdmnYRUSxAndBEsOIluONBHKq2i1
2W26yB2ArSR3E9P/X/h022kU3BqATZHis/EmPmKeF/L69w+AXH2wNmMfHxdV
noc2NfcDol1Gz0JWoE3fU6Xr3A/deoqcd+cyxEgh+p6LfWByrlmfPLQMBefN
1R4pfZg5LL3u8c0l1OvWSako90FaPEU2c3QRuTn2FtN/9KJcuiBn2XARS1Gy
1e9IvfglQOtmUhIPZokWkeMNbJCsipgVnxdgUKZiSznJBs2FnmRlsoD+R3P2
Im970DySVxT06zyuWV2X2GXXg9SSXSQF7hz6MtTWohksxDC26U6S5xA60G/X
bMKCt8vqDeuCWTx0nFoer+3GgPZVa7WFGdCPdnqrHOjG8YD3fsmnZzAc5Rvk
lNeFUjX78dPuXCT474yolOlC35Dy9M/S06gKP+bTEtAJftQ/+TWvp1DMrFxv
1tsBrewE6ynPSbgPldw+q9OBJz5GiJabQOPAonZ0XDu2qzMIvfYxKC+tC4z9
0IZ7jgErrJBRxN0eK3PRbMP6q7z6LN0ROHFmHA6Fv0fDcS+bmoVPsJCh13Wk
vUNK6lI38/5HnFsIOiYp8RZWjRc3rZ77gD3DYdZ745jY7vWJtFswCFWNBhSw
GSj5HK9d7Ucgwkaj3cK4BbXx6sE8bj/yBO99JHJeY3Ejv0zJqBetqp2QfPUK
Us40cvCfLNBHI8MMRZpwLMu0pWqpE1Pz8jcPir+E0mli4IV5OxLXvItZAiCj
wjd3+tY7HFAVZU9tq4VpKvWizk4GRNPcZZN+/wv50us4nA2vkK1/nSzmXwkS
zTJEQaYesXq9R9mG5TApGR0+bFuFj2/eOIqFPsTgBDlXi1oMu6AuRU+xLHja
WHP19hUjTVM13PhJJuYqz5CNGEWQuHVXStQhE+KRV8Z+lC/CWP/T+xdKM6Au
c0efUl6II1s2abjbpMNfj838jZMPxdfz8YV3UyBc4vC/pWaBpFKgmP99HGQb
ZvONGZmYTzzPiU6mQTVR3NxKPhMTPH0xcyIWZjsPpF8pT0eep+UPgdQY3DEJ
1izkpCBtKLjN6cUNGMsp1BykxuHC3znidT+FwPWhsfhJeRqC4uVaHvGDEGtw
6ZR3eQx27Lc3t8sKBNOpbKyIcwNSu9u+4zL9UW0Wr2tADcHsHd/WAL/LWPNq
Z/iXB6KDZXf+QoEbzJJ3uT3m+CPGYKtja5cr6BUUNVPqZVBo3WrOIQ4gLQvO
VnNcsXc0VeV47ymkRalvPkt1wOU+Uo9bmBncvqF/iqaaQfBAYWtChAEsPcba
6sc96iRLKYz68TN1XwAbPL5O
               "]]}, "Charting`Private`Tag#4"], 
            Annotation[{
              Directive[
               Opacity[1.], 
               AbsoluteThickness[2], 
               GrayLevel[0], 
               Thickness[0.005]], 
              Line[CompressedData["
1:eJxTTMoPSmViYGAwAWIQPV2e++v////3M4CByIFVh59dnbkewd+TfmibcTyC
n/WK9euDDf/gfP4H5l3SfAj+bdNHTe15f+F8w2MSP3IO/oHza0/aHrkvj+AH
sb/nOVPwG873Xyqx8+WRX3C+0zaDPVNUEPz9jFetd5b9hPONDqQLZV/5Aeef
uVfk42eK4H8w52Je3fEdzudimSAw9fk3OH8d16JZPywQ/MpCnY7e3q9wvpX3
0jPr336B81vjV/V6OyD4x57NXVoy7zOcP3GFrJX4+09wfvMpUaPXTgh+dvyf
Bp9FH+H8u3r5PupfPsD5roUX8voDEfyV6iEvA1PeI8L3ofy7cq53cP6vxhML
dhx/A+frTO/0eZP5Gs5fk2O9v0noFZwvqXHqvvGlF3D+zIjCn9fLnsP5bPlf
D0wzegbnH3TN8t/x5QmcP2Hi92tnZj+G870PJ/L8iXyEMD/riZXc3wdw/oq3
7Xrb8u4j0lO7RunX93fg/G/cv9ZKWd+C8zljWp1Kt1yH852nOZ7c+v0KnC8V
eP/ubvdLcP6U9blz3nWfh/MdJ9YlGsqcgvMXcDHfu8dxFBGfrV5l4vwH4HyH
Fc+fmgdthfMfvHKao1O3DM7///3eL926aXC+V+qLiwdepu6D8QGEESRh
               "]]}, "Charting`Private`Tag#5"]}}, {}}, "GCFlag" -> True|>, 
      "Meta" -> <|
       "DefaultHighlight" -> {"Dynamic", None}, "Index" -> {}, "Function" -> 
        Plot, "GroupHighlight" -> False|>|>, "DynamicHighlight"]], 
   InterpretationBox[{
     TagBox[{GraphicsComplexBox[CompressedData["
1:eJxd2HlUlGUbBvBhfZUsERXQNMIUcckUlAjI9xUTNxIUXCJUXBFxARHicyFl
dUlFxSXULz4VEkzQULIi7kdEwWFk35cZNRVQkkFWEZives5zzznP/HOd+5+Z
w8xcv+Fclmu3L9mgK5PJ3HVksn/yjMU7HRqNBmT/PoZJmb7ZGbartffmFwYd
j6734z340aeH3n9Pe9fOeBIes60P72n3zbu33OnFe++Dz3NUFtp7idAySBHw
Fm+3RPNfm3J68HbOmJoZN1Z7g065468hb/C2Ib4m/mXdeCuUO1wXzdDe6k+N
9K4e6MLbSD/W+FRDJ96pRhfju+21938CJx84cqQDb4eFiYq0v9rxjlqdcmSh
pL3vP7+QuPO/bXgfvzLawazlNd4R8uE2L521t//q3n2uF1vxrp+y3XV8uxrv
OYFF244t1t7J4z2bFq9v0b6/jy1efWP0Cu+e/XkJt3Ob8Z585qBrs99LvH/a
4gjhJi/wHmEtV9mWNOL9/YrAN5UhDXgbbu8gp22e431nzma32+1P8Y493lWh
OPcn3gvvrhnU+9UT7fNvfurwQd8jvK/8FTMlY5tK+32KsQ7uaKnDu/Odnmsj
HWvwHugd5Rx8sxLv2adnPbjVVYb3yMWq+t/nluAdl7b1/KvDhXjPOh62Ztoo
Od4JRnpK5YB72s8zakGI2WCCt3Sl4dmnS27h/eiF8/nJYUl4L9jQWEyaNmSx
O+Xu8/Lv07R90HQpez4OO40368+mR+1GMplaZP354uzn8xUJapH15+zwHiML
t1aR9UdtkRf8tLVVZP0ZKx+9N/T4a5H1p+izBuHkzDaR9SfSLtvxw0dtIuvP
9W7jNttj7SLrz3WvBhdTxw6R9YfML5ztX9shsv5I/RNzXA52iqw/ReLZv+Im
dYmsP9Mtj6TfkHeJrD/GeR29nt90i6w/3W+3t2w2fyOy/rh3rNwg5L4RWX8O
HC39ZseOHpH1J++ml627yVuR9WdPwtIdN+GtyPpjP2Kt1+E1vSLrT8DyJ/ca
jftE1p89M148HPZHn8j6E5eg9236yn6R9WdscWx61TsakfUn8+gnxwNSNSLr
j2lnStRLKxn255AQqr92rwz7E656WDmkQIb9mR5f3xw5Tgf7UzZ2mvvq3TrY
n57gdwcE5etgf2qSL+ksGKOL/Zl5OdvNK0gX+xO7bVxzcbYu9uf8+87yQSP0
sD9TjjX07vPTw/7seuYSeJvoYX9cdT9xmGCij/0Z0OK1WGetPvYnPEtKOX9b
H/sT5pm2PHCgAfbH/mGly8A1BtifuuFfRA74xQD7YzjuM9NZgiH2p9m0sclp
lSH2Z1mhhcmONEPsz0/Lzx14T2OI/cnKLpK2LRWwP57tR78UkgTsj+JYVI9G
I2B/VjiNmLjRXS2y/hg7G13WKxWkhNbQZ4pKDfi8FzPS1lotBthWK/6nTACb
c4rQqExBcjIxuz01LBpeNc4t3N8kSOcHOG99/lID67v+ODFimFq0Hnx0um/q
JcjJ/Xidyw1BOioFT7qkjIWw4cm/OisFKcMlxsYuLAS8M58/Je2CNDLOalpb
hwYa/asLBhmpRf29mxrnmybCoFWrqpKuCpLLqIknN6WehLyr1VMuVQmSwuta
Y6JyHyQtMfOybPn770nzHT8rbCMMs8rY7tMjSFXV5iff9GjA2qphi6GBWnyd
vtTZUZ4IU5M7TSqvCNKYQ/pzF5qegubOQL/SckGKtFvr7p8aAfILaXGLm/9+
vWOj111VBoB94KKU2C5BOrHfesjysGWgrhk9Y2qfIN3uHZKzp08D8/ReOUbo
qkU/N9cW27FJkF3gPHX7j4JkfKc1wUl+CsJGZUX7lwmSz2Un/UWmUeB99+2N
pheC1L+5RB6QGgTy0/G51p2C5NDdtzxD6QPhss1L8t4K0rpxKU/Dw1xg1a1i
s7P9AnpGUwXMM5oqYJ7RVALzjKYSmGc064F5RrMOmGc064B5RrMWmGc0a4B5
RrMGmGc0q4F5RrMKmGc0q4B5RrMSmGc0K4B5RrMCmGc0y4F5RrMMmGc0y4B5
RrMUmGc0S4B5RrMEmGc0i4F5RrMImGc0i4B5RrMQmGc0C4B5RlMBzDOa+cA8
oykH5hnNPGCe0cwF5hnN+8A8o5kDzDOad4F5RjMbmGc0CTDPaAIwz2hmAvOM
5m/APKP5CzDPaN4E5hnNn4F5RjMNmGc0U4B5RjMRmGc0E4B5RvMUMM9oRgPz
jOacLOYZTRUwz2iGAPOMpgqYZzT3AfOM5kZgntFUAfOMZgQwz2gGAPOM5jJg
ntFUAfOMZhQwz2gGAfOMpg8wz2i6APOMpgqYZzSjgHlGMxiYZzTXAfOMpjsw
z2jaAfOMpgqYZzSjgXlGMxiYZzQ3APOMpgcwz2hKwDyjaQXMM/m/v0daz15/
V1nzMFXr2Qrz/LtqTxV6NtQr2kfSaD1zetyyKypZiZ4ZqL60ObhAiZ7lu30w
q7OlHj3bUuEx4eLhevQs4rdLHXVW9ejZGsvfQnPu16FnU1I+vGXjXYee6TqE
TPfrrEXPzLyHZGyIrUXPiE3WQEuLWvTsfLznvFc/16BnXfuNMwodatAzl0Pz
9jbdqUbP7K5ZLvFdVI2e1f342lNWUIWe7Vj4rcFojyr0rDZufH+4vBI9C62v
87gvVaJnl1c0dzdlVqBnKTPL/C0nVqBnz/Zv3el1oRw9Oxgwak/64HL07Nbu
2VseBJahZ0mKdEOXmlL0bP3jK98tn1aKnt2t75wSHl2Cnll06QVFPilGz6K/
a7y2elIxeualVC+bsbsIPZs3OCWr9EQhevZV+87ZgkEBevbhs12uH0Ur0LMx
E+7AxWo5erbHbULJPKcH6NmFvqItBvG56Fn+mDIQ7t1Dz1Ia9u6yl+WgZ81t
pgem6mejZ4f6/ZMq+wA9mzhGp7p5eCZ6pnNivfGRG7+gZ2emf+usG5COnkXa
1systk9Fz/58+HCFbuhl9MxjZ7m5n+5p9ExI9pWTpqXoWcTuyZPiK7WeOVhe
NE8Qo9Gzkb458uqXWs/Mc9tiLp2NRc9W/hGvn7UqBD37+s0P76o7tJ59PnTQ
hPVuJ9GzE4+Di71+34eetR7dmh+4bSN65v06sKC7R+tZY931cyuT49CzC34L
vggKi0DPBn5Q/EmLIgA9842qGO8dsgw9q04QzvzjDfPM4PDZgTrLTqFnLzqm
685VRaJn71t5zvU4HYSeRdgNW5Ff7oOebax1qFq3ywU9sx+6aWlWv9azE5PG
7Hb66RR61nboa2X4sSj0bGeMyYMfe3aiZ6WVHl+vvLgOPfuo4bjlnBp39Kzv
B7NhB/fYAbfXEG6vIdxeQ7i9hnB7DeH2GsLtNYTbawi31xBuryHcXkO4vYZw
ew3h9hrC7TWE22sIt9cQbq8h3F5DuL2GcHsN4fYawu01hNtrCLfXEG6vIdxe
Q7i9hnB7DeH2GsLtNYTbawi31xBuryHcXkO4vYZwew3h9hrC7TWE22sIt9cQ
bq8h3F5DuL2GcHsN4fYawu01hNtrCLfXEG6vIdxeQ7i9hvD/f/wfeZUsTA==

        "], {{{}, {}, {}, {}, {}, {}, {}, {}, {}, {}, {}, {}, {}, {}, {}, {}, \
{}, {}, {}, {}, {}, {}, {}, 
          {GrayLevel[0.6], SurfaceAppearance["HatchFilling"], EdgeForm[None], 
           GraphicsGroupBox[
            PolygonBox[{{130, 200, 194, 189, 185, 182, 180, 131, 132, 133, 
             134, 135, 136, 137, 138, 139, 140, 141, 142, 143, 144, 145, 146, 
             147, 148, 149, 150, 151, 152, 153, 154, 155, 156, 157, 158, 159, 
             160, 161, 162, 163, 164, 165, 166, 167, 168, 169, 170, 171, 172, 
             173, 174, 175, 176, 177, 178, 201, 195, 190, 186, 183, 181, 202, 
             196, 191, 187, 184, 203, 197, 192, 188, 204, 198, 193, 205, 199, 
             206, 179, 102, 129, 122, 128, 116, 121, 127, 111, 115, 120, 126, 
             107, 110, 114, 119, 125, 104, 106, 109, 113, 118, 124, 101, 100, 
             99, 98, 97, 96, 95, 94, 93, 92, 91, 90, 89, 88, 87, 86, 85, 84, 
             83, 82, 81, 80, 79, 78, 77, 76, 75, 74, 73, 72, 71, 70, 69, 68, 
             67, 66, 65, 64, 63, 62, 61, 60, 59, 58, 57, 56, 55, 54, 103, 105,
              108, 112, 117, 123, 
             53}}]]}, {}, {}, {}, {}, {}, {}, {}, {}, {}, {}, {}, {}, {}, {}, \
{}, {}}, {{}, {}, {}, 
          TagBox[
           {GrayLevel[0], Thickness[0.005], Opacity[1.], 
            LineBox[{1, 51, 2, 3, 4, 5, 6, 7, 8, 9, 10, 11, 12, 13, 14, 15, 
             16, 17, 18, 19, 20, 21, 22, 23, 24, 25, 26, 27, 28, 29, 30, 31, 
             32, 33, 34, 35, 36, 37, 38, 39, 40, 41, 42, 43, 44, 45, 46, 47, 
             48, 49, 52, 50}]},
           Annotation[#, "Charting`Private`Tag#1"]& ], 
          TagBox[
           {GrayLevel[0], Thickness[0.005], Opacity[1.], 
            LineBox[{53, 123, 117, 112, 108, 105, 103, 54, 55, 56, 57, 58, 59,
              60, 61, 62, 63, 64, 65, 66, 67, 68, 69, 70, 71, 72, 73, 74, 75, 
             76, 77, 78, 79, 80, 81, 82, 83, 84, 85, 86, 87, 88, 89, 90, 91, 
             92, 93, 94, 95, 96, 97, 98, 99, 100, 101, 124, 118, 113, 109, 
             106, 104, 125, 119, 114, 110, 107, 126, 120, 115, 111, 127, 121, 
             116, 128, 122, 129, 102}]},
           Annotation[#, "Charting`Private`Tag#2"]& ], 
          TagBox[
           {GrayLevel[0], Thickness[0.005], Opacity[1.], 
            LineBox[{130, 200, 194, 189, 185, 182, 180, 131, 132, 133, 134, 
             135, 136, 137, 138, 139, 140, 141, 142, 143, 144, 145, 146, 147, 
             148, 149, 150, 151, 152, 153, 154, 155, 156, 157, 158, 159, 160, 
             161, 162, 163, 164, 165, 166, 167, 168, 169, 170, 171, 172, 173, 
             174, 175, 176, 177, 178, 201, 195, 190, 186, 183, 181, 202, 196, 
             191, 187, 184, 203, 197, 192, 188, 204, 198, 193, 205, 199, 206, 
             179}]},
           Annotation[#, "Charting`Private`Tag#3"]& ], 
          TagBox[
           {GrayLevel[0], Thickness[0.005], Opacity[1.], 
            LineBox[CompressedData["
1:eJwV0Mk6ggEABdC/iUIiMtTKA7XxCD1AHtVQUWQsGkylJE2cFmdxv7u696hw
clwMBUGQ55SMkGKNFSKEONOdc0GJMhUuuaJKjWtuqHPLHfc88MgTDZo880KL
Nh26vPLGOx980qPPFwOGfDPihzG/TJgyY86CP/Zs2GKdVaKE2WebDeLEOCBN
kgSH7LBJll1yy9P4B/M3L84=
             "]]},
           Annotation[#, "Charting`Private`Tag#4"]& ], 
          TagBox[
           {GrayLevel[0], Thickness[0.005], Opacity[1.], 
            LineBox[{284, 334, 285, 286, 287, 288, 289, 290, 291, 292, 293, 
             294, 295, 296, 297, 298, 299, 300, 301, 302, 303, 304, 305, 306, 
             307, 308, 309, 310, 311, 312, 313, 314, 315, 316, 317, 318, 319, 
             320, 321, 322, 323, 324, 325, 326, 327, 328, 329, 330, 331, 332, 
             335, 333}]},
           Annotation[#, "Charting`Private`Tag#5"]& ]}}], {}},
      {"WolframDynamicHighlight", <|
       "Label" -> {"XYLabel"}, "Ball" -> {"InterpolatedBall"}|>}], 
     StyleBox[
      DynamicBox[(Charting`HighlightActionBox["DynamicHighlight", {}, 
        Slot["HighlightElements"], 
        Slot["LayoutOptions"], 
        Slot["Meta"], 
        Charting`HighlightActionFunction["DynamicHighlight", {
          GraphicsComplex[CompressedData["
1:eJxd2HlUlGUbBvBhfZUsERXQNMIUcckUlAjI9xUTNxIUXCJUXBFxARHicyFl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           
           "], {{{}, {}, {}, {}, {}, {}, {}, {}, {}, {}, {}, {}, {}, {}, {}, \
{}, {}, {}, {}, {}, {}, {}, {}, {
              EdgeForm[], 
              Directive[
               HatchFilling[], 
               GrayLevel[0.6]], 
              GraphicsGroup[{
                
                Polygon[{{130, 200, 194, 189, 185, 182, 180, 131, 132, 133, 
                 134, 135, 136, 137, 138, 139, 140, 141, 142, 143, 144, 145, 
                 146, 147, 148, 149, 150, 151, 152, 153, 154, 155, 156, 157, 
                 158, 159, 160, 161, 162, 163, 164, 165, 166, 167, 168, 169, 
                 170, 171, 172, 173, 174, 175, 176, 177, 178, 201, 195, 190, 
                 186, 183, 181, 202, 196, 191, 187, 184, 203, 197, 192, 188, 
                 204, 198, 193, 205, 199, 206, 179, 102, 129, 122, 128, 116, 
                 121, 127, 111, 115, 120, 126, 107, 110, 114, 119, 125, 104, 
                 106, 109, 113, 118, 124, 101, 100, 99, 98, 97, 96, 95, 94, 
                 93, 92, 91, 90, 89, 88, 87, 86, 85, 84, 83, 82, 81, 80, 79, 
                 78, 77, 76, 75, 74, 73, 72, 71, 70, 69, 68, 67, 66, 65, 64, 
                 63, 62, 61, 60, 59, 58, 57, 56, 55, 54, 103, 105, 108, 112, 
                 117, 123, 
                 53}}]}]}, {}, {}, {}, {}, {}, {}, {}, {}, {}, {}, {}, {}, \
{}, {}, {}, {}}, {{}, {}, {}, 
             Annotation[{
               Directive[
                Opacity[1.], 
                AbsoluteThickness[2], 
                GrayLevel[0], 
                Thickness[0.005]], 
               
               Line[{1, 51, 2, 3, 4, 5, 6, 7, 8, 9, 10, 11, 12, 13, 14, 15, 
                16, 17, 18, 19, 20, 21, 22, 23, 24, 25, 26, 27, 28, 29, 30, 
                31, 32, 33, 34, 35, 36, 37, 38, 39, 40, 41, 42, 43, 44, 45, 
                46, 47, 48, 49, 52, 50}]}, "Charting`Private`Tag#1"], 
             Annotation[{
               Directive[
                Opacity[1.], 
                AbsoluteThickness[2], 
                GrayLevel[0], 
                Thickness[0.005]], 
               
               Line[{53, 123, 117, 112, 108, 105, 103, 54, 55, 56, 57, 58, 59,
                 60, 61, 62, 63, 64, 65, 66, 67, 68, 69, 70, 71, 72, 73, 74, 
                75, 76, 77, 78, 79, 80, 81, 82, 83, 84, 85, 86, 87, 88, 89, 
                90, 91, 92, 93, 94, 95, 96, 97, 98, 99, 100, 101, 124, 118, 
                113, 109, 106, 104, 125, 119, 114, 110, 107, 126, 120, 115, 
                111, 127, 121, 116, 128, 122, 129, 102}]}, 
              "Charting`Private`Tag#2"], 
             Annotation[{
               Directive[
                Opacity[1.], 
                AbsoluteThickness[2], 
                GrayLevel[0], 
                Thickness[0.005]], 
               
               Line[{130, 200, 194, 189, 185, 182, 180, 131, 132, 133, 134, 
                135, 136, 137, 138, 139, 140, 141, 142, 143, 144, 145, 146, 
                147, 148, 149, 150, 151, 152, 153, 154, 155, 156, 157, 158, 
                159, 160, 161, 162, 163, 164, 165, 166, 167, 168, 169, 170, 
                171, 172, 173, 174, 175, 176, 177, 178, 201, 195, 190, 186, 
                183, 181, 202, 196, 191, 187, 184, 203, 197, 192, 188, 204, 
                198, 193, 205, 199, 206, 179}]}, "Charting`Private`Tag#3"], 
             Annotation[{
               Directive[
                Opacity[1.], 
                AbsoluteThickness[2], 
                GrayLevel[0], 
                Thickness[0.005]], 
               Line[CompressedData["
1:eJwV0Mk6ggEABdC/iUIiMtTKA7XxCD1AHtVQUWQsGkylJE2cFmdxv7u696hw
clwMBUGQ55SMkGKNFSKEONOdc0GJMhUuuaJKjWtuqHPLHfc88MgTDZo880KL
Nh26vPLGOx980qPPFwOGfDPihzG/TJgyY86CP/Zs2GKdVaKE2WebDeLEOCBN
kgSH7LBJll1yy9P4B/M3L84=
                "]]}, "Charting`Private`Tag#4"], 
             Annotation[{
               Directive[
                Opacity[1.], 
                AbsoluteThickness[2], 
                GrayLevel[0], 
                Thickness[0.005]], 
               
               Line[{284, 334, 285, 286, 287, 288, 289, 290, 291, 292, 293, 
                294, 295, 296, 297, 298, 299, 300, 301, 302, 303, 304, 305, 
                306, 307, 308, 309, 310, 311, 312, 313, 314, 315, 316, 317, 
                318, 319, 320, 321, 322, 323, 324, 325, 326, 327, 328, 329, 
                330, 331, 332, 335, 333}]}, 
              "Charting`Private`Tag#5"]}}], {}}, <|
         "HighlightElements" -> <|
           "Label" -> {"XYLabel"}, "Ball" -> {"InterpolatedBall"}|>, 
          "LayoutOptions" -> <|
           "PanelPlotLayout" -> <||>, "PlotRange" -> {{-5., 5.}, {-5., 5.}}, 
            "Frame" -> {{False, False}, {False, False}}, 
            "AxesOrigin" -> {0., 0.}, "ImageSize" -> {360, 360}, 
            "Axes" -> {True, True}, "LabelStyle" -> {}, "AspectRatio" -> 1, 
            "DefaultStyle" -> {
              Directive[
               Opacity[1.], 
               AbsoluteThickness[2], 
               GrayLevel[0], 
               Thickness[0.005]], 
              Directive[
               Opacity[1.], 
               AbsoluteThickness[2], 
               GrayLevel[0], 
               Thickness[0.005]], 
              Directive[
               Opacity[1.], 
               AbsoluteThickness[2], 
               GrayLevel[0], 
               Thickness[0.005]], 
              Directive[
               Opacity[1.], 
               AbsoluteThickness[2], 
               GrayLevel[0], 
               Thickness[0.005]], 
              Directive[
               Opacity[1.], 
               AbsoluteThickness[2], 
               GrayLevel[0], 
               Thickness[0.005]]}, 
            "HighlightLabelingFunctions" -> <|"CoordinatesToolOptions" -> ({
                (Identity[#]& )[
                 Part[#, 1]], 
                (Identity[#]& )[
                 Part[#, 2]]}& ), 
              "ScalingFunctions" -> {{Identity, Identity}, {
                Identity, Identity}}|>, 
            "Primitives" -> {{{{}, {}, {}, {}, {}, {}, {}, {}, {}, {}, {}, \
{}, {}, {}, {}, {}, {}, {}, {}, {}, {}, {}, {}, {
                 EdgeForm[], 
                 Directive[
                  HatchFilling[], 
                  GrayLevel[0.6]], 
                 GraphicsGroup[{{
                    Polygon[CompressedData["
1:eJw11ndQk2cYAPAwP4xUkVMQR6keIHUynID9XqLGKlRGVSznAsUByrKobZUq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                    
                    "]]}}]}, {}, {}, {}, {}, {}, {}, {}, {}, {}, {}, {}, {}, \
{}, {}, {}, {}}, {{}, {}, {}, 
                Annotation[{
                  Directive[
                   Opacity[1.], 
                   AbsoluteThickness[2], 
                   GrayLevel[0], 
                   Thickness[0.005]], 
                  Line[CompressedData["
1:eJxTTMoPSmViYGAwAWIQPV2e++v////3M4CBiMOqw8+uzlyP4O9JP7TNOB7B
z3rF+vXBhn9wPv8D8y5pPgT/tumjpva8v3C+4TGJHzkH/8D5tSdtj9yXR/CD
2N/znCn4Def7L5XY+fLILzjfaZvBnikqCP5+xqvWO8t+wvlGB9KFsq/8gPPP
3Cvy8TNF8D+YczGv7vgO53OxTBCY+vwbnL+Oa9GsHxYIfmWhTkdv71c438p7
6Zn1b7/A+a3xq3q9HRD8Y8/mLi2Z9xnOn7hC1kr8/Sc4v/mUqNFrJwQ/O/5P
g8+ij3D+Xb18H/UvH+B818ILef2BCP5K9ZCXgSnvEeH7UP5dOdc7OP9X44kF
O46/gfN1pnf6vMl8DeevybHe3yT0Cs6X1Dh13/jSCzh/ZkThz+tlz+F8tvyv
B6YZPYPzD7pm+e/48gTOnzDx+7Uzsx/D+d6HE3n+RD5CmJ/1xEru7wM4f8Xb
dr1tefcR6aldo/Tr+ztw/jfuX2ulrG/B+ZwxrU6lW67D+c7THE9u/X4FzpcK
vH93t/slOH/K+tw577rPw/mOE+sSDWVOwfkLuJjv3eM4iojPVq8ycf4DcL7D
iudPzYO2wvkPXjnN0albBuf//37vl27dNDjfK/XFxQMvU/fB+AD3mwph
                   "]]}, "Charting`Private`Tag#1"], 
                Annotation[{
                  Directive[
                   Opacity[1.], 
                   AbsoluteThickness[2], 
                   GrayLevel[0], 
                   Thickness[0.005]], 
                  Line[CompressedData["
1:eJwVzXk41HkcwPFhxnw12ZInZ1lbD7IdcqRk1PdrqmmLcjxK6ylXSSiMluxu
ZssR1eOKpNI+s4l1lKlHWT0rH0nR7BRKi45hWzGOzGAuY/ht+8f7ef35XhER
HxCpT6PR9nzpf6/YLFRSFAXHBhQsGk2OG3RLWk/PUfAdfYKdri/HvX0WhTNa
Chzsh48zDeTYqsjeeVpJgTS276URS45LDTknhsYoOKJ+dMlyqRwLJlM+iXso
CFuUZeXqIMfVT4beXBVScMDTcvVRPzlujGqpdw2lYHvJll1igRzHjBooB+7O
Q4mplmXjO4kXD2y6sGzRPMht2pMGJyfxO7ePaVlxc2Arsk5NKZjCzs8sNMcf
66Bz8zAq3DqNU59vae230UHGxhb2NwPTOADJjMQJs3BXYzztmqfAvuUWD0da
tXA3eJhrxlZiTr1TY5GtFpp3dWyLfafEoPeG/TB5Bsj86lbueRV2aY4yie3W
QCcu+Vy0Ro3FkkSfvW4a2LAip+6eSI3lm1j0mmw1GLcrdYGnNJjFyDe+PKwC
zWy8LMZiBteybl7TuKvAT3koErXN4B95a7NzcpSQnfv6VGKiFnt4l4uFnxXQ
fj/Y1c9kFmeGVud4EwWcFuxLvA+z+NnQjfIffp0Gd8uI4IvhOlxQae1hLpuC
hKCPT6XGczhdZOoyxpmC026jL5Y+msOxobozPjcnoUhA/6Xu0Dz+4Bjvs0oh
B9uu/LrehRTeweuMy/OXQ2Pu+oKEWgpXrQoc8T8iAzNVdeaYPY28+8dm4hRr
Ai6gFEZEKo1oz7YLGtrGIa3/Rc+SlzSy9sp5n/HoMdhw7cN4hp0euX2cDWkm
o9Bt6+wX+rMesXQQ9bu+koI26SvDk3/pkasHeDM9ycPwtqpMb/dKfcKMVzYX
uwzB1lstvsEn9cnjHTG+DYpByI+zG+9q0Sf5Beq/xdf/hdJlHJGRJZ14Pwk3
0n3/ERzzhnVnounEMmbQ4+u5AfjpE5fX0EwnlZ+zHOvj+sFHf73HtyYM0pjl
kKSUvQdDWbC/XgSDqBZq71ix30JaE6kubWCQBQczOUn3e4AfKAziLTAg24q9
nj9Qd4P7ix7ugnADYuXf/+HPna/gven2DMM/DEiR8ETpxMUOYNptNvNCTOJV
wA93Xi6CcTPpiGcIkwhYdInE8Cns77AxSRQyiUfm7mTzxc1wO+h69iKKSUjl
8KdNAQ+gqaWTxO1DZGCUU7qWXwGBitw9qAKRaF8fmattBbS85DjF/47IVN0+
DltUDk5VKpOeSkQYqceku8zKwSgkpLeiBhGHxbkbomrLoLVt3WHuPUQSXPvE
v0kE4HJdnJLZiAillmjX8YvBmMO6RX+NiPHjSYGn6DLwlzedi+1GZOUFxk5v
s8swruJFv36DCHf56sJjtYXQXtPnWNaLSC5JWlMmyQe+adVDjgQRTxPzBif+
OZiQ7uw4O4JI2C1Pxl6zTDj4ZPbeyCgiGRsj/GJr00F0Q1jkP46IOPiOtFxy
BioCzINXyBCp52a5bOQnw8HGocFmBSLzMa9ECbUnQVR8rc1B9eWfZ324RpIA
7ry91flqRKqFUau8+EdhqX19fJgWEQ/NXFC9JAzSaDEB7bOIXDrrsCSIvx/k
b63dnOYQOWxXPZjG50LIgy7zknlEdkdKu5pHIpvEeZlaikLkP5hIfGs=
                   "]]}, "Charting`Private`Tag#2"], 
                Annotation[{
                  Directive[
                   Opacity[1.], 
                   AbsoluteThickness[2], 
                   GrayLevel[0], 
                   Thickness[0.005]], 
                  Line[CompressedData["
1:eJwtzn9MzHEcx/Eo5Jhoo+RHY6gRU1F2ZauzMjpSfpstSqLoBy5sNOLkx6L0
wxA7P85y6MyPE5rX9UM4N9Xp94/7hvSTrtLVda6+vvZ9//HZ45/P3q/nnPC4
0MjRVlZW67j332vOE4wsy4KXQb5lSsmJYZZkUFvnmDFkZkkGTpkL3P8YWZJB
jq3oYGsXSzKQ9R77qa1hSQaK4taq60qWZFAQVaTyDGNJBtGdY4zNT0dIPeya
vS/OmDRC6tGw/HtySuww2QT3UkfTgUIL2YiTn1aWMM4WshGh4wwTtfF/yQYE
yx1fd5SYyXqIVEsLMueZyXpgVJXP68Qhsg4e6ij7mEoTWQut/pB4/XITWYse
b4H1o/ODZA0ENmmTs9oGyGrkCe7eMK0YIKtxPMHtfGqqkayCMEiuVf7uJysh
DVOkBvn1k5Uobb0lP3L7D/kV6bmzhA6GPlKHM5qpHl2iPlKHmDDLKfHdXrIC
TUvixC79PWQ5AhLKY6+E9JDleOiyqSNkj4EsQ8M35+6jgm7yC8ynP8ryP/wi
tXC7dkH8a38X+RmPD/gg2b6T1GC6q4bx1LWTH3F9W8JQTWIb+QFj44zqbI9W
shSFAdHB+f0tZAnS0gertTd/kMUIKt490bL9O1mE6dEtwtnDzaQaub9Tlqhi
GRIoSHGVGA2NZAEGJpifOPnUk28wfqdUJHlRQ77Cqmz/Ty8HK8kXcAphmt6u
1pHPkKk8mNN9qYxUwj89abf7TA2pgExgrdfbviflEErXJjrYqUkZ/HLbfnqH
viSz0NwpynFLekCew/5gscFz3gPyHPqebxb5aOSkFDYn97WvmSYnpXC1u7ws
Ku8eeQbxnnXaO3oZeQrsoN68OCmbTMTkwl6ZryaLlGDuRZvVQdOySAkCZy7M
2JeXQR7GZT/Jonv6NDIevvYO+Uu5Tt692HXf12Y918EbibNe4RtiuA7eCGh3
PGmXcx28u6AKTPHw4jp4t2AkWqeJ53Z4NyLwyqyIR9wO7wYolFEu/twObyCE
puGtKu4Orx+unnadspW7w+uFiPmKlmTuH+8CrI1sr1B3RL7jDXj3Dx9Xvwk=

                   "]]}, "Charting`Private`Tag#3"], 
                Annotation[{
                  Directive[
                   Opacity[1.], 
                   AbsoluteThickness[2], 
                   GrayLevel[0], 
                   Thickness[0.005]], 
                  Line[CompressedData["
1:eJwVxX081AcAB2BEojZSIb2IWohZXpLPUeNaGEohSRqFLq+Rl5mXKy9HlLxT
YhkRV2gzpjJfIs25Xrye83I/Ku9y3s7Lzbm2P57Po3Lpqq2HmIiIyIn//H+2
8kaeUCgEI5nGFwoJ1KxubooQCGG45cqZujUCPWzF9BW+EOx8yewIAQGljP06
8zwhnOcC3i7zCeRuIPuOTApxfuXBVzM8AvmzocNMlhBKlCYGe5IAvXGk616F
EDHhWpo5LAK1lJfVei5CzN1m9b4pJ+A1IcEbfLoGR8XWxhl7AjKDhxN3fL2G
LU5xriZCDvoOfYiO9xPAeIgbRivlQKdZcdmnYRUSxAndBEsOIluONBHKq2i1
2W26yB2ArSR3E9P/X/h022kU3BqATZHis/EmPmKeF/L69w+AXH2wNmMfHxdV
noc2NfcDol1Gz0JWoE3fU6Xr3A/deoqcd+cyxEgh+p6LfWByrlmfPLQMBefN
1R4pfZg5LL3u8c0l1OvWSako90FaPEU2c3QRuTn2FtN/9KJcuiBn2XARS1Gy
1e9IvfglQOtmUhIPZokWkeMNbJCsipgVnxdgUKZiSznJBs2FnmRlsoD+R3P2
Im970DySVxT06zyuWV2X2GXXg9SSXSQF7hz6MtTWohksxDC26U6S5xA60G/X
bMKCt8vqDeuCWTx0nFoer+3GgPZVa7WFGdCPdnqrHOjG8YD3fsmnZzAc5Rvk
lNeFUjX78dPuXCT474yolOlC35Dy9M/S06gKP+bTEtAJftQ/+TWvp1DMrFxv
1tsBrewE6ynPSbgPldw+q9OBJz5GiJabQOPAonZ0XDu2qzMIvfYxKC+tC4z9
0IZ7jgErrJBRxN0eK3PRbMP6q7z6LN0ROHFmHA6Fv0fDcS+bmoVPsJCh13Wk
vUNK6lI38/5HnFsIOiYp8RZWjRc3rZ77gD3DYdZ745jY7vWJtFswCFWNBhSw
GSj5HK9d7Ucgwkaj3cK4BbXx6sE8bj/yBO99JHJeY3Ejv0zJqBetqp2QfPUK
Us40cvCfLNBHI8MMRZpwLMu0pWqpE1Pz8jcPir+E0mli4IV5OxLXvItZAiCj
wjd3+tY7HFAVZU9tq4VpKvWizk4GRNPcZZN+/wv50us4nA2vkK1/nSzmXwkS
zTJEQaYesXq9R9mG5TApGR0+bFuFj2/eOIqFPsTgBDlXi1oMu6AuRU+xLHja
WHP19hUjTVM13PhJJuYqz5CNGEWQuHVXStQhE+KRV8Z+lC/CWP/T+xdKM6Au
c0efUl6II1s2abjbpMNfj838jZMPxdfz8YV3UyBc4vC/pWaBpFKgmP99HGQb
ZvONGZmYTzzPiU6mQTVR3NxKPhMTPH0xcyIWZjsPpF8pT0eep+UPgdQY3DEJ
1izkpCBtKLjN6cUNGMsp1BykxuHC3znidT+FwPWhsfhJeRqC4uVaHvGDEGtw
6ZR3eQx27Lc3t8sKBNOpbKyIcwNSu9u+4zL9UW0Wr2tADcHsHd/WAL/LWPNq
Z/iXB6KDZXf+QoEbzJJ3uT3m+CPGYKtja5cr6BUUNVPqZVBo3WrOIQ4gLQvO
VnNcsXc0VeV47ymkRalvPkt1wOU+Uo9bmBncvqF/iqaaQfBAYWtChAEsPcba
6sc96iRLKYz68TN1XwAbPL5O
                   "]]}, "Charting`Private`Tag#4"], 
                Annotation[{
                  Directive[
                   Opacity[1.], 
                   AbsoluteThickness[2], 
                   GrayLevel[0], 
                   Thickness[0.005]], 
                  Line[CompressedData["
1:eJxTTMoPSmViYGAwAWIQPV2e++v////3M4CByIFVh59dnbkewd+TfmibcTyC
n/WK9euDDf/gfP4H5l3SfAj+bdNHTe15f+F8w2MSP3IO/oHza0/aHrkvj+AH
sb/nOVPwG873Xyqx8+WRX3C+0zaDPVNUEPz9jFetd5b9hPONDqQLZV/5Aeef
uVfk42eK4H8w52Je3fEdzudimSAw9fk3OH8d16JZPywQ/MpCnY7e3q9wvpX3
0jPr336B81vjV/V6OyD4x57NXVoy7zOcP3GFrJX4+09wfvMpUaPXTgh+dvyf
Bp9FH+H8u3r5PupfPsD5roUX8voDEfyV6iEvA1PeI8L3ofy7cq53cP6vxhML
dhx/A+frTO/0eZP5Gs5fk2O9v0noFZwvqXHqvvGlF3D+zIjCn9fLnsP5bPlf
D0wzegbnH3TN8t/x5QmcP2Hi92tnZj+G870PJ/L8iXyEMD/riZXc3wdw/oq3
7Xrb8u4j0lO7RunX93fg/G/cv9ZKWd+C8zljWp1Kt1yH852nOZ7c+v0KnC8V
eP/ubvdLcP6U9blz3nWfh/MdJ9YlGsqcgvMXcDHfu8dxFBGfrV5l4vwH4HyH
Fc+fmgdthfMfvHKao1O3DM7///3eL926aXC+V+qLiwdepu6D8QGEESRh
                   "]]}, "Charting`Private`Tag#5"]}}, {}}, "GCFlag" -> True|>,
           "Meta" -> <|
           "DefaultHighlight" -> {"Dynamic", None}, "Index" -> {}, "Function" -> 
            Plot, "GroupHighlight" -> False|>|>]]& )[<|
        "HighlightElements" -> <|
          "Label" -> {"XYLabel"}, "Ball" -> {"InterpolatedBall"}|>, 
         "LayoutOptions" -> <|
          "PanelPlotLayout" -> <||>, "PlotRange" -> {{-5., 5.}, {-5., 5.}}, 
           "Frame" -> {{False, False}, {False, False}}, 
           "AxesOrigin" -> {0., 0.}, "ImageSize" -> {360, 360}, 
           "Axes" -> {True, True}, "LabelStyle" -> {}, "AspectRatio" -> 1, 
           "DefaultStyle" -> {
             Directive[
              Opacity[1.], 
              AbsoluteThickness[2], 
              GrayLevel[0], 
              Thickness[0.005]], 
             Directive[
              Opacity[1.], 
              AbsoluteThickness[2], 
              GrayLevel[0], 
              Thickness[0.005]], 
             Directive[
              Opacity[1.], 
              AbsoluteThickness[2], 
              GrayLevel[0], 
              Thickness[0.005]], 
             Directive[
              Opacity[1.], 
              AbsoluteThickness[2], 
              GrayLevel[0], 
              Thickness[0.005]], 
             Directive[
              Opacity[1.], 
              AbsoluteThickness[2], 
              GrayLevel[0], 
              Thickness[0.005]]}, 
           "HighlightLabelingFunctions" -> <|"CoordinatesToolOptions" -> ({
               (Identity[#]& )[
                Part[#, 1]], 
               (Identity[#]& )[
                Part[#, 2]]}& ), 
             "ScalingFunctions" -> {{Identity, Identity}, {
               Identity, Identity}}|>, 
           
           "Primitives" -> {{{{}, {}, {}, {}, {}, {}, {}, {}, {}, {}, {}, {}, \
{}, {}, {}, {}, {}, {}, {}, {}, {}, {}, {}, {
                EdgeForm[], 
                Directive[
                 HatchFilling[], 
                 GrayLevel[0.6]], 
                GraphicsGroup[{{
                   Polygon[CompressedData["
1:eJw11ndQk2cYAPAwP4xUkVMQR6keIHUynID9XqLGKlRGVSznAsUByrKobZUq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                    
                    "]]}}]}, {}, {}, {}, {}, {}, {}, {}, {}, {}, {}, {}, {}, \
{}, {}, {}, {}}, {{}, {}, {}, 
               Annotation[{
                 Directive[
                  Opacity[1.], 
                  AbsoluteThickness[2], 
                  GrayLevel[0], 
                  Thickness[0.005]], 
                 Line[CompressedData["
1:eJxTTMoPSmViYGAwAWIQPV2e++v////3M4CBiMOqw8+uzlyP4O9JP7TNOB7B
z3rF+vXBhn9wPv8D8y5pPgT/tumjpva8v3C+4TGJHzkH/8D5tSdtj9yXR/CD
2N/znCn4Def7L5XY+fLILzjfaZvBnikqCP5+xqvWO8t+wvlGB9KFsq/8gPPP
3Cvy8TNF8D+YczGv7vgO53OxTBCY+vwbnL+Oa9GsHxYIfmWhTkdv71c438p7
6Zn1b7/A+a3xq3q9HRD8Y8/mLi2Z9xnOn7hC1kr8/Sc4v/mUqNFrJwQ/O/5P
g8+ij3D+Xb18H/UvH+B818ILef2BCP5K9ZCXgSnvEeH7UP5dOdc7OP9X44kF
O46/gfN1pnf6vMl8DeevybHe3yT0Cs6X1Dh13/jSCzh/ZkThz+tlz+F8tvyv
B6YZPYPzD7pm+e/48gTOnzDx+7Uzsx/D+d6HE3n+RD5CmJ/1xEru7wM4f8Xb
dr1tefcR6aldo/Tr+ztw/jfuX2ulrG/B+ZwxrU6lW67D+c7THE9u/X4FzpcK
vH93t/slOH/K+tw577rPw/mOE+sSDWVOwfkLuJjv3eM4iojPVq8ycf4DcL7D
iudPzYO2wvkPXjnN0albBuf//37vl27dNDjfK/XFxQMvU/fB+AD3mwph
                  "]]}, "Charting`Private`Tag#1"], 
               Annotation[{
                 Directive[
                  Opacity[1.], 
                  AbsoluteThickness[2], 
                  GrayLevel[0], 
                  Thickness[0.005]], 
                 Line[CompressedData["
1:eJwVzXk41HkcwPFhxnw12ZInZ1lbD7IdcqRk1PdrqmmLcjxK6ylXSSiMluxu
ZssR1eOKpNI+s4l1lKlHWT0rH0nR7BRKi45hWzGOzGAuY/ht+8f7ef35XhER
HxCpT6PR9nzpf6/YLFRSFAXHBhQsGk2OG3RLWk/PUfAdfYKdri/HvX0WhTNa
Chzsh48zDeTYqsjeeVpJgTS276URS45LDTknhsYoOKJ+dMlyqRwLJlM+iXso
CFuUZeXqIMfVT4beXBVScMDTcvVRPzlujGqpdw2lYHvJll1igRzHjBooB+7O
Q4mplmXjO4kXD2y6sGzRPMht2pMGJyfxO7ePaVlxc2Arsk5NKZjCzs8sNMcf
66Bz8zAq3DqNU59vae230UHGxhb2NwPTOADJjMQJs3BXYzztmqfAvuUWD0da
tXA3eJhrxlZiTr1TY5GtFpp3dWyLfafEoPeG/TB5Bsj86lbueRV2aY4yie3W
QCcu+Vy0Ro3FkkSfvW4a2LAip+6eSI3lm1j0mmw1GLcrdYGnNJjFyDe+PKwC
zWy8LMZiBteybl7TuKvAT3koErXN4B95a7NzcpSQnfv6VGKiFnt4l4uFnxXQ
fj/Y1c9kFmeGVud4EwWcFuxLvA+z+NnQjfIffp0Gd8uI4IvhOlxQae1hLpuC
hKCPT6XGczhdZOoyxpmC026jL5Y+msOxobozPjcnoUhA/6Xu0Dz+4Bjvs0oh
B9uu/LrehRTeweuMy/OXQ2Pu+oKEWgpXrQoc8T8iAzNVdeaYPY28+8dm4hRr
Ai6gFEZEKo1oz7YLGtrGIa3/Rc+SlzSy9sp5n/HoMdhw7cN4hp0euX2cDWkm
o9Bt6+wX+rMesXQQ9bu+koI26SvDk3/pkasHeDM9ycPwtqpMb/dKfcKMVzYX
uwzB1lstvsEn9cnjHTG+DYpByI+zG+9q0Sf5Beq/xdf/hdJlHJGRJZ14Pwk3
0n3/ERzzhnVnounEMmbQ4+u5AfjpE5fX0EwnlZ+zHOvj+sFHf73HtyYM0pjl
kKSUvQdDWbC/XgSDqBZq71ix30JaE6kubWCQBQczOUn3e4AfKAziLTAg24q9
nj9Qd4P7ix7ugnADYuXf/+HPna/gven2DMM/DEiR8ETpxMUOYNptNvNCTOJV
wA93Xi6CcTPpiGcIkwhYdInE8Cns77AxSRQyiUfm7mTzxc1wO+h69iKKSUjl
8KdNAQ+gqaWTxO1DZGCUU7qWXwGBitw9qAKRaF8fmattBbS85DjF/47IVN0+
DltUDk5VKpOeSkQYqceku8zKwSgkpLeiBhGHxbkbomrLoLVt3WHuPUQSXPvE
v0kE4HJdnJLZiAillmjX8YvBmMO6RX+NiPHjSYGn6DLwlzedi+1GZOUFxk5v
s8swruJFv36DCHf56sJjtYXQXtPnWNaLSC5JWlMmyQe+adVDjgQRTxPzBif+
OZiQ7uw4O4JI2C1Pxl6zTDj4ZPbeyCgiGRsj/GJr00F0Q1jkP46IOPiOtFxy
BioCzINXyBCp52a5bOQnw8HGocFmBSLzMa9ECbUnQVR8rc1B9eWfZ324RpIA
7ry91flqRKqFUau8+EdhqX19fJgWEQ/NXFC9JAzSaDEB7bOIXDrrsCSIvx/k
b63dnOYQOWxXPZjG50LIgy7zknlEdkdKu5pHIpvEeZlaikLkP5hIfGs=
                  "]]}, "Charting`Private`Tag#2"], 
               Annotation[{
                 Directive[
                  Opacity[1.], 
                  AbsoluteThickness[2], 
                  GrayLevel[0], 
                  Thickness[0.005]], 
                 Line[CompressedData["
1:eJwtzn9MzHEcx/Eo5Jhoo+RHY6gRU1F2ZauzMjpSfpstSqLoBy5sNOLkx6L0
wxA7P85y6MyPE5rX9UM4N9Xp94/7hvSTrtLVda6+vvZ9//HZ45/P3q/nnPC4
0MjRVlZW67j332vOE4wsy4KXQb5lSsmJYZZkUFvnmDFkZkkGTpkL3P8YWZJB
jq3oYGsXSzKQ9R77qa1hSQaK4taq60qWZFAQVaTyDGNJBtGdY4zNT0dIPeya
vS/OmDRC6tGw/HtySuww2QT3UkfTgUIL2YiTn1aWMM4WshGh4wwTtfF/yQYE
yx1fd5SYyXqIVEsLMueZyXpgVJXP68Qhsg4e6ij7mEoTWQut/pB4/XITWYse
b4H1o/ODZA0ENmmTs9oGyGrkCe7eMK0YIKtxPMHtfGqqkayCMEiuVf7uJysh
DVOkBvn1k5Uobb0lP3L7D/kV6bmzhA6GPlKHM5qpHl2iPlKHmDDLKfHdXrIC
TUvixC79PWQ5AhLKY6+E9JDleOiyqSNkj4EsQ8M35+6jgm7yC8ynP8ryP/wi
tXC7dkH8a38X+RmPD/gg2b6T1GC6q4bx1LWTH3F9W8JQTWIb+QFj44zqbI9W
shSFAdHB+f0tZAnS0gertTd/kMUIKt490bL9O1mE6dEtwtnDzaQaub9Tlqhi
GRIoSHGVGA2NZAEGJpifOPnUk28wfqdUJHlRQ77Cqmz/Ty8HK8kXcAphmt6u
1pHPkKk8mNN9qYxUwj89abf7TA2pgExgrdfbviflEErXJjrYqUkZ/HLbfnqH
viSz0NwpynFLekCew/5gscFz3gPyHPqebxb5aOSkFDYn97WvmSYnpXC1u7ws
Ku8eeQbxnnXaO3oZeQrsoN68OCmbTMTkwl6ZryaLlGDuRZvVQdOySAkCZy7M
2JeXQR7GZT/Jonv6NDIevvYO+Uu5Tt692HXf12Y918EbibNe4RtiuA7eCGh3
PGmXcx28u6AKTPHw4jp4t2AkWqeJ53Z4NyLwyqyIR9wO7wYolFEu/twObyCE
puGtKu4Orx+unnadspW7w+uFiPmKlmTuH+8CrI1sr1B3RL7jDXj3Dx9Xvwk=

                  "]]}, "Charting`Private`Tag#3"], 
               Annotation[{
                 Directive[
                  Opacity[1.], 
                  AbsoluteThickness[2], 
                  GrayLevel[0], 
                  Thickness[0.005]], 
                 Line[CompressedData["
1:eJwVxX081AcAB2BEojZSIb2IWohZXpLPUeNaGEohSRqFLq+Rl5mXKy9HlLxT
YhkRV2gzpjJfIs25Xrye83I/Ku9y3s7Lzbm2P57Po3Lpqq2HmIiIyIn//H+2
8kaeUCgEI5nGFwoJ1KxubooQCGG45cqZujUCPWzF9BW+EOx8yewIAQGljP06
8zwhnOcC3i7zCeRuIPuOTApxfuXBVzM8AvmzocNMlhBKlCYGe5IAvXGk616F
EDHhWpo5LAK1lJfVei5CzN1m9b4pJ+A1IcEbfLoGR8XWxhl7AjKDhxN3fL2G
LU5xriZCDvoOfYiO9xPAeIgbRivlQKdZcdmnYRUSxAndBEsOIluONBHKq2i1
2W26yB2ArSR3E9P/X/h022kU3BqATZHis/EmPmKeF/L69w+AXH2wNmMfHxdV
noc2NfcDol1Gz0JWoE3fU6Xr3A/deoqcd+cyxEgh+p6LfWByrlmfPLQMBefN
1R4pfZg5LL3u8c0l1OvWSako90FaPEU2c3QRuTn2FtN/9KJcuiBn2XARS1Gy
1e9IvfglQOtmUhIPZokWkeMNbJCsipgVnxdgUKZiSznJBs2FnmRlsoD+R3P2
Im970DySVxT06zyuWV2X2GXXg9SSXSQF7hz6MtTWohksxDC26U6S5xA60G/X
bMKCt8vqDeuCWTx0nFoer+3GgPZVa7WFGdCPdnqrHOjG8YD3fsmnZzAc5Rvk
lNeFUjX78dPuXCT474yolOlC35Dy9M/S06gKP+bTEtAJftQ/+TWvp1DMrFxv
1tsBrewE6ynPSbgPldw+q9OBJz5GiJabQOPAonZ0XDu2qzMIvfYxKC+tC4z9
0IZ7jgErrJBRxN0eK3PRbMP6q7z6LN0ROHFmHA6Fv0fDcS+bmoVPsJCh13Wk
vUNK6lI38/5HnFsIOiYp8RZWjRc3rZ77gD3DYdZ745jY7vWJtFswCFWNBhSw
GSj5HK9d7Ucgwkaj3cK4BbXx6sE8bj/yBO99JHJeY3Ejv0zJqBetqp2QfPUK
Us40cvCfLNBHI8MMRZpwLMu0pWqpE1Pz8jcPir+E0mli4IV5OxLXvItZAiCj
wjd3+tY7HFAVZU9tq4VpKvWizk4GRNPcZZN+/wv50us4nA2vkK1/nSzmXwkS
zTJEQaYesXq9R9mG5TApGR0+bFuFj2/eOIqFPsTgBDlXi1oMu6AuRU+xLHja
WHP19hUjTVM13PhJJuYqz5CNGEWQuHVXStQhE+KRV8Z+lC/CWP/T+xdKM6Au
c0efUl6II1s2abjbpMNfj838jZMPxdfz8YV3UyBc4vC/pWaBpFKgmP99HGQb
ZvONGZmYTzzPiU6mQTVR3NxKPhMTPH0xcyIWZjsPpF8pT0eep+UPgdQY3DEJ
1izkpCBtKLjN6cUNGMsp1BykxuHC3znidT+FwPWhsfhJeRqC4uVaHvGDEGtw
6ZR3eQx27Lc3t8sKBNOpbKyIcwNSu9u+4zL9UW0Wr2tADcHsHd/WAL/LWPNq
Z/iXB6KDZXf+QoEbzJJ3uT3m+CPGYKtja5cr6BUUNVPqZVBo3WrOIQ4gLQvO
VnNcsXc0VeV47ymkRalvPkt1wOU+Uo9bmBncvqF/iqaaQfBAYWtChAEsPcba
6sc96iRLKYz68TN1XwAbPL5O
                  "]]}, "Charting`Private`Tag#4"], 
               Annotation[{
                 Directive[
                  Opacity[1.], 
                  AbsoluteThickness[2], 
                  GrayLevel[0], 
                  Thickness[0.005]], 
                 Line[CompressedData["
1:eJxTTMoPSmViYGAwAWIQPV2e++v////3M4CByIFVh59dnbkewd+TfmibcTyC
n/WK9euDDf/gfP4H5l3SfAj+bdNHTe15f+F8w2MSP3IO/oHza0/aHrkvj+AH
sb/nOVPwG873Xyqx8+WRX3C+0zaDPVNUEPz9jFetd5b9hPONDqQLZV/5Aeef
uVfk42eK4H8w52Je3fEdzudimSAw9fk3OH8d16JZPywQ/MpCnY7e3q9wvpX3
0jPr336B81vjV/V6OyD4x57NXVoy7zOcP3GFrJX4+09wfvMpUaPXTgh+dvyf
Bp9FH+H8u3r5PupfPsD5roUX8voDEfyV6iEvA1PeI8L3ofy7cq53cP6vxhML
dhx/A+frTO/0eZP5Gs5fk2O9v0noFZwvqXHqvvGlF3D+zIjCn9fLnsP5bPlf
D0wzegbnH3TN8t/x5QmcP2Hi92tnZj+G870PJ/L8iXyEMD/riZXc3wdw/oq3
7Xrb8u4j0lO7RunX93fg/G/cv9ZKWd+C8zljWp1Kt1yH852nOZ7c+v0KnC8V
eP/ubvdLcP6U9blz3nWfh/MdJ9YlGsqcgvMXcDHfu8dxFBGfrV5l4vwH4HyH
Fc+fmgdthfMfvHKao1O3DM7///3eL926aXC+V+qLiwdepu6D8QGEESRh
                  "]]}, "Charting`Private`Tag#5"]}}, {}}, "GCFlag" -> True|>, 
         "Meta" -> <|
          "DefaultHighlight" -> {"Dynamic", None}, "Index" -> {}, "Function" -> 
           Plot, "GroupHighlight" -> False|>|>],
       ImageSizeCache->{{4.503599627370496*^15, -4.503599627370496*^15}, {
        4.503599627370496*^15, -4.503599627370496*^15}}],
      Selectable->False]},
    Annotation[{
      GraphicsComplex[CompressedData["
1:eJxd2HlUlGUbBvBhfZUsERXQNMIUcckUlAjI9xUTNxIUXCJUXBFxARHicyFl
dUlFxSXULz4VEkzQULIi7kdEwWFk35cZNRVQkkFWEZives5zzznP/HOd+5+Z
w8xcv+Fclmu3L9mgK5PJ3HVksn/yjMU7HRqNBmT/PoZJmb7ZGbartffmFwYd
j6734z340aeH3n9Pe9fOeBIes60P72n3zbu33OnFe++Dz3NUFtp7idAySBHw
Fm+3RPNfm3J68HbOmJoZN1Z7g065468hb/C2Ib4m/mXdeCuUO1wXzdDe6k+N
9K4e6MLbSD/W+FRDJ96pRhfju+21938CJx84cqQDb4eFiYq0v9rxjlqdcmSh
pL3vP7+QuPO/bXgfvzLawazlNd4R8uE2L521t//q3n2uF1vxrp+y3XV8uxrv
OYFF244t1t7J4z2bFq9v0b6/jy1efWP0Cu+e/XkJt3Ob8Z585qBrs99LvH/a
4gjhJi/wHmEtV9mWNOL9/YrAN5UhDXgbbu8gp22e431nzma32+1P8Y493lWh
OPcn3gvvrhnU+9UT7fNvfurwQd8jvK/8FTMlY5tK+32KsQ7uaKnDu/Odnmsj
HWvwHugd5Rx8sxLv2adnPbjVVYb3yMWq+t/nluAdl7b1/KvDhXjPOh62Ztoo
Od4JRnpK5YB72s8zakGI2WCCt3Sl4dmnS27h/eiF8/nJYUl4L9jQWEyaNmSx
O+Xu8/Lv07R90HQpez4OO40368+mR+1GMplaZP354uzn8xUJapH15+zwHiML
t1aR9UdtkRf8tLVVZP0ZKx+9N/T4a5H1p+izBuHkzDaR9SfSLtvxw0dtIuvP
9W7jNttj7SLrz3WvBhdTxw6R9YfML5ztX9shsv5I/RNzXA52iqw/ReLZv+Im
dYmsP9Mtj6TfkHeJrD/GeR29nt90i6w/3W+3t2w2fyOy/rh3rNwg5L4RWX8O
HC39ZseOHpH1J++ml627yVuR9WdPwtIdN+GtyPpjP2Kt1+E1vSLrT8DyJ/ca
jftE1p89M148HPZHn8j6E5eg9236yn6R9WdscWx61TsakfUn8+gnxwNSNSLr
j2lnStRLKxn255AQqr92rwz7E656WDmkQIb9mR5f3xw5Tgf7UzZ2mvvq3TrY
n57gdwcE5etgf2qSL+ksGKOL/Zl5OdvNK0gX+xO7bVxzcbYu9uf8+87yQSP0
sD9TjjX07vPTw/7seuYSeJvoYX9cdT9xmGCij/0Z0OK1WGetPvYnPEtKOX9b
H/sT5pm2PHCgAfbH/mGly8A1BtifuuFfRA74xQD7YzjuM9NZgiH2p9m0sclp
lSH2Z1mhhcmONEPsz0/Lzx14T2OI/cnKLpK2LRWwP57tR78UkgTsj+JYVI9G
I2B/VjiNmLjRXS2y/hg7G13WKxWkhNbQZ4pKDfi8FzPS1lotBthWK/6nTACb
c4rQqExBcjIxuz01LBpeNc4t3N8kSOcHOG99/lID67v+ODFimFq0Hnx0um/q
JcjJ/Xidyw1BOioFT7qkjIWw4cm/OisFKcMlxsYuLAS8M58/Je2CNDLOalpb
hwYa/asLBhmpRf29mxrnmybCoFWrqpKuCpLLqIknN6WehLyr1VMuVQmSwuta
Y6JyHyQtMfOybPn770nzHT8rbCMMs8rY7tMjSFXV5iff9GjA2qphi6GBWnyd
vtTZUZ4IU5M7TSqvCNKYQ/pzF5qegubOQL/SckGKtFvr7p8aAfILaXGLm/9+
vWOj111VBoB94KKU2C5BOrHfesjysGWgrhk9Y2qfIN3uHZKzp08D8/ReOUbo
qkU/N9cW27FJkF3gPHX7j4JkfKc1wUl+CsJGZUX7lwmSz2Un/UWmUeB99+2N
pheC1L+5RB6QGgTy0/G51p2C5NDdtzxD6QPhss1L8t4K0rpxKU/Dw1xg1a1i
s7P9AnpGUwXMM5oqYJ7RVALzjKYSmGc064F5RrMOmGc064B5RrMWmGc0a4B5
RrMGmGc0q4F5RrMKmGc0q4B5RrMSmGc0K4B5RrMCmGc0y4F5RrMMmGc0y4B5
RrMUmGc0S4B5RrMEmGc0i4F5RrMImGc0i4B5RrMQmGc0C4B5RlMBzDOa+cA8
oykH5hnNPGCe0cwF5hnN+8A8o5kDzDOad4F5RjMbmGc0CTDPaAIwz2hmAvOM
5m/APKP5CzDPaN4E5hnNn4F5RjMNmGc0U4B5RjMRmGc0E4B5RvMUMM9oRgPz
jOacLOYZTRUwz2iGAPOMpgqYZzT3AfOM5kZgntFUAfOMZgQwz2gGAPOM5jJg
ntFUAfOMZhQwz2gGAfOMpg8wz2i6APOMpgqYZzSjgHlGMxiYZzTXAfOMpjsw
z2jaAfOMpgqYZzSjgXlGMxiYZzQ3APOMpgcwz2hKwDyjaQXMM/m/v0daz15/
V1nzMFXr2Qrz/LtqTxV6NtQr2kfSaD1zetyyKypZiZ4ZqL60ObhAiZ7lu30w
q7OlHj3bUuEx4eLhevQs4rdLHXVW9ejZGsvfQnPu16FnU1I+vGXjXYee6TqE
TPfrrEXPzLyHZGyIrUXPiE3WQEuLWvTsfLznvFc/16BnXfuNMwodatAzl0Pz
9jbdqUbP7K5ZLvFdVI2e1f342lNWUIWe7Vj4rcFojyr0rDZufH+4vBI9C62v
87gvVaJnl1c0dzdlVqBnKTPL/C0nVqBnz/Zv3el1oRw9Oxgwak/64HL07Nbu
2VseBJahZ0mKdEOXmlL0bP3jK98tn1aKnt2t75wSHl2Cnll06QVFPilGz6K/
a7y2elIxeualVC+bsbsIPZs3OCWr9EQhevZV+87ZgkEBevbhs12uH0Ur0LMx
E+7AxWo5erbHbULJPKcH6NmFvqItBvG56Fn+mDIQ7t1Dz1Ia9u6yl+WgZ81t
pgem6mejZ4f6/ZMq+wA9mzhGp7p5eCZ6pnNivfGRG7+gZ2emf+usG5COnkXa
1systk9Fz/58+HCFbuhl9MxjZ7m5n+5p9ExI9pWTpqXoWcTuyZPiK7WeOVhe
NE8Qo9Gzkb458uqXWs/Mc9tiLp2NRc9W/hGvn7UqBD37+s0P76o7tJ59PnTQ
hPVuJ9GzE4+Di71+34eetR7dmh+4bSN65v06sKC7R+tZY931cyuT49CzC34L
vggKi0DPBn5Q/EmLIgA9842qGO8dsgw9q04QzvzjDfPM4PDZgTrLTqFnLzqm
685VRaJn71t5zvU4HYSeRdgNW5Ff7oOebax1qFq3ywU9sx+6aWlWv9azE5PG
7Hb66RR61nboa2X4sSj0bGeMyYMfe3aiZ6WVHl+vvLgOPfuo4bjlnBp39Kzv
B7NhB/fYAbfXEG6vIdxeQ7i9hnB7DeH2GsLtNYTbawi31xBuryHcXkO4vYZw
ew3h9hrC7TWE22sIt9cQbq8h3F5DuL2GcHsN4fYawu01hNtrCLfXEG6vIdxe
Q7i9hnB7DeH2GsLtNYTbawi31xBuryHcXkO4vYZwew3h9hrC7TWE22sIt9cQ
bq8h3F5DuL2GcHsN4fYawu01hNtrCLfXEG6vIdxeQ7i9hvD/f/wfeZUsTA==

       "], {{{}, {}, {}, {}, {}, {}, {}, {}, {}, {}, {}, {}, {}, {}, {}, {}, \
{}, {}, {}, {}, {}, {}, {}, {
          EdgeForm[], 
          Directive[
           HatchFilling[], 
           GrayLevel[0.6]], 
          GraphicsGroup[{
            
            Polygon[{{130, 200, 194, 189, 185, 182, 180, 131, 132, 133, 134, 
             135, 136, 137, 138, 139, 140, 141, 142, 143, 144, 145, 146, 147, 
             148, 149, 150, 151, 152, 153, 154, 155, 156, 157, 158, 159, 160, 
             161, 162, 163, 164, 165, 166, 167, 168, 169, 170, 171, 172, 173, 
             174, 175, 176, 177, 178, 201, 195, 190, 186, 183, 181, 202, 196, 
             191, 187, 184, 203, 197, 192, 188, 204, 198, 193, 205, 199, 206, 
             179, 102, 129, 122, 128, 116, 121, 127, 111, 115, 120, 126, 107, 
             110, 114, 119, 125, 104, 106, 109, 113, 118, 124, 101, 100, 99, 
             98, 97, 96, 95, 94, 93, 92, 91, 90, 89, 88, 87, 86, 85, 84, 83, 
             82, 81, 80, 79, 78, 77, 76, 75, 74, 73, 72, 71, 70, 69, 68, 67, 
             66, 65, 64, 63, 62, 61, 60, 59, 58, 57, 56, 55, 54, 103, 105, 
             108, 112, 117, 123, 
             53}}]}]}, {}, {}, {}, {}, {}, {}, {}, {}, {}, {}, {}, {}, {}, \
{}, {}, {}}, {{}, {}, {}, 
         Annotation[{
           Directive[
            Opacity[1.], 
            AbsoluteThickness[2], 
            GrayLevel[0], 
            Thickness[0.005]], 
           
           Line[{1, 51, 2, 3, 4, 5, 6, 7, 8, 9, 10, 11, 12, 13, 14, 15, 16, 
            17, 18, 19, 20, 21, 22, 23, 24, 25, 26, 27, 28, 29, 30, 31, 32, 
            33, 34, 35, 36, 37, 38, 39, 40, 41, 42, 43, 44, 45, 46, 47, 48, 
            49, 52, 50}]}, "Charting`Private`Tag#1"], 
         Annotation[{
           Directive[
            Opacity[1.], 
            AbsoluteThickness[2], 
            GrayLevel[0], 
            Thickness[0.005]], 
           
           Line[{53, 123, 117, 112, 108, 105, 103, 54, 55, 56, 57, 58, 59, 60,
             61, 62, 63, 64, 65, 66, 67, 68, 69, 70, 71, 72, 73, 74, 75, 76, 
            77, 78, 79, 80, 81, 82, 83, 84, 85, 86, 87, 88, 89, 90, 91, 92, 
            93, 94, 95, 96, 97, 98, 99, 100, 101, 124, 118, 113, 109, 106, 
            104, 125, 119, 114, 110, 107, 126, 120, 115, 111, 127, 121, 116, 
            128, 122, 129, 102}]}, "Charting`Private`Tag#2"], 
         Annotation[{
           Directive[
            Opacity[1.], 
            AbsoluteThickness[2], 
            GrayLevel[0], 
            Thickness[0.005]], 
           
           Line[{130, 200, 194, 189, 185, 182, 180, 131, 132, 133, 134, 135, 
            136, 137, 138, 139, 140, 141, 142, 143, 144, 145, 146, 147, 148, 
            149, 150, 151, 152, 153, 154, 155, 156, 157, 158, 159, 160, 161, 
            162, 163, 164, 165, 166, 167, 168, 169, 170, 171, 172, 173, 174, 
            175, 176, 177, 178, 201, 195, 190, 186, 183, 181, 202, 196, 191, 
            187, 184, 203, 197, 192, 188, 204, 198, 193, 205, 199, 206, 
            179}]}, "Charting`Private`Tag#3"], 
         Annotation[{
           Directive[
            Opacity[1.], 
            AbsoluteThickness[2], 
            GrayLevel[0], 
            Thickness[0.005]], 
           Line[CompressedData["
1:eJwV0Mk6ggEABdC/iUIiMtTKA7XxCD1AHtVQUWQsGkylJE2cFmdxv7u696hw
clwMBUGQ55SMkGKNFSKEONOdc0GJMhUuuaJKjWtuqHPLHfc88MgTDZo880KL
Nh26vPLGOx980qPPFwOGfDPihzG/TJgyY86CP/Zs2GKdVaKE2WebDeLEOCBN
kgSH7LBJll1yy9P4B/M3L84=
            "]]}, "Charting`Private`Tag#4"], 
         Annotation[{
           Directive[
            Opacity[1.], 
            AbsoluteThickness[2], 
            GrayLevel[0], 
            Thickness[0.005]], 
           
           Line[{284, 334, 285, 286, 287, 288, 289, 290, 291, 292, 293, 294, 
            295, 296, 297, 298, 299, 300, 301, 302, 303, 304, 305, 306, 307, 
            308, 309, 310, 311, 312, 313, 314, 315, 316, 317, 318, 319, 320, 
            321, 322, 323, 324, 325, 326, 327, 328, 329, 330, 331, 332, 335, 
            333}]}, "Charting`Private`Tag#5"]}}], {}}, <|
     "HighlightElements" -> <|
       "Label" -> {"XYLabel"}, "Ball" -> {"InterpolatedBall"}|>, 
      "LayoutOptions" -> <|
       "PanelPlotLayout" -> <||>, "PlotRange" -> {{-5., 5.}, {-5., 5.}}, 
        "Frame" -> {{False, False}, {False, False}}, "AxesOrigin" -> {0., 0.},
         "ImageSize" -> {360, 360}, "Axes" -> {True, True}, 
        "LabelStyle" -> {}, "AspectRatio" -> 1, "DefaultStyle" -> {
          Directive[
           Opacity[1.], 
           AbsoluteThickness[2], 
           GrayLevel[0], 
           Thickness[0.005]], 
          Directive[
           Opacity[1.], 
           AbsoluteThickness[2], 
           GrayLevel[0], 
           Thickness[0.005]], 
          Directive[
           Opacity[1.], 
           AbsoluteThickness[2], 
           GrayLevel[0], 
           Thickness[0.005]], 
          Directive[
           Opacity[1.], 
           AbsoluteThickness[2], 
           GrayLevel[0], 
           Thickness[0.005]], 
          Directive[
           Opacity[1.], 
           AbsoluteThickness[2], 
           GrayLevel[0], 
           Thickness[0.005]]}, 
        "HighlightLabelingFunctions" -> <|"CoordinatesToolOptions" -> ({
            (Identity[#]& )[
             Part[#, 1]], 
            (Identity[#]& )[
             Part[#, 2]]}& ), 
          "ScalingFunctions" -> {{Identity, Identity}, {
            Identity, Identity}}|>, 
        "Primitives" -> {{{{}, {}, {}, {}, {}, {}, {}, {}, {}, {}, {}, {}, \
{}, {}, {}, {}, {}, {}, {}, {}, {}, {}, {}, {
             EdgeForm[], 
             Directive[
              HatchFilling[], 
              GrayLevel[0.6]], 
             GraphicsGroup[{{
                Polygon[CompressedData["
1:eJw11ndQk2cYAPAwP4xUkVMQR6keIHUynID9XqLGKlRGVSznAsUByrKobZUq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                 
                 "]]}}]}, {}, {}, {}, {}, {}, {}, {}, {}, {}, {}, {}, {}, {}, \
{}, {}, {}}, {{}, {}, {}, 
            Annotation[{
              Directive[
               Opacity[1.], 
               AbsoluteThickness[2], 
               GrayLevel[0], 
               Thickness[0.005]], 
              Line[CompressedData["
1:eJxTTMoPSmViYGAwAWIQPV2e++v////3M4CBiMOqw8+uzlyP4O9JP7TNOB7B
z3rF+vXBhn9wPv8D8y5pPgT/tumjpva8v3C+4TGJHzkH/8D5tSdtj9yXR/CD
2N/znCn4Def7L5XY+fLILzjfaZvBnikqCP5+xqvWO8t+wvlGB9KFsq/8gPPP
3Cvy8TNF8D+YczGv7vgO53OxTBCY+vwbnL+Oa9GsHxYIfmWhTkdv71c438p7
6Zn1b7/A+a3xq3q9HRD8Y8/mLi2Z9xnOn7hC1kr8/Sc4v/mUqNFrJwQ/O/5P
g8+ij3D+Xb18H/UvH+B818ILef2BCP5K9ZCXgSnvEeH7UP5dOdc7OP9X44kF
O46/gfN1pnf6vMl8DeevybHe3yT0Cs6X1Dh13/jSCzh/ZkThz+tlz+F8tvyv
B6YZPYPzD7pm+e/48gTOnzDx+7Uzsx/D+d6HE3n+RD5CmJ/1xEru7wM4f8Xb
dr1tefcR6aldo/Tr+ztw/jfuX2ulrG/B+ZwxrU6lW67D+c7THE9u/X4FzpcK
vH93t/slOH/K+tw577rPw/mOE+sSDWVOwfkLuJjv3eM4iojPVq8ycf4DcL7D
iudPzYO2wvkPXjnN0albBuf//37vl27dNDjfK/XFxQMvU/fB+AD3mwph
               "]]}, "Charting`Private`Tag#1"], 
            Annotation[{
              Directive[
               Opacity[1.], 
               AbsoluteThickness[2], 
               GrayLevel[0], 
               Thickness[0.005]], 
              Line[CompressedData["
1:eJwVzXk41HkcwPFhxnw12ZInZ1lbD7IdcqRk1PdrqmmLcjxK6ylXSSiMluxu
ZssR1eOKpNI+s4l1lKlHWT0rH0nR7BRKi45hWzGOzGAuY/ht+8f7ef35XhER
HxCpT6PR9nzpf6/YLFRSFAXHBhQsGk2OG3RLWk/PUfAdfYKdri/HvX0WhTNa
Chzsh48zDeTYqsjeeVpJgTS276URS45LDTknhsYoOKJ+dMlyqRwLJlM+iXso
CFuUZeXqIMfVT4beXBVScMDTcvVRPzlujGqpdw2lYHvJll1igRzHjBooB+7O
Q4mplmXjO4kXD2y6sGzRPMht2pMGJyfxO7ePaVlxc2Arsk5NKZjCzs8sNMcf
66Bz8zAq3DqNU59vae230UHGxhb2NwPTOADJjMQJs3BXYzztmqfAvuUWD0da
tXA3eJhrxlZiTr1TY5GtFpp3dWyLfafEoPeG/TB5Bsj86lbueRV2aY4yie3W
QCcu+Vy0Ro3FkkSfvW4a2LAip+6eSI3lm1j0mmw1GLcrdYGnNJjFyDe+PKwC
zWy8LMZiBteybl7TuKvAT3koErXN4B95a7NzcpSQnfv6VGKiFnt4l4uFnxXQ
fj/Y1c9kFmeGVud4EwWcFuxLvA+z+NnQjfIffp0Gd8uI4IvhOlxQae1hLpuC
hKCPT6XGczhdZOoyxpmC026jL5Y+msOxobozPjcnoUhA/6Xu0Dz+4Bjvs0oh
B9uu/LrehRTeweuMy/OXQ2Pu+oKEWgpXrQoc8T8iAzNVdeaYPY28+8dm4hRr
Ai6gFEZEKo1oz7YLGtrGIa3/Rc+SlzSy9sp5n/HoMdhw7cN4hp0euX2cDWkm
o9Bt6+wX+rMesXQQ9bu+koI26SvDk3/pkasHeDM9ycPwtqpMb/dKfcKMVzYX
uwzB1lstvsEn9cnjHTG+DYpByI+zG+9q0Sf5Beq/xdf/hdJlHJGRJZ14Pwk3
0n3/ERzzhnVnounEMmbQ4+u5AfjpE5fX0EwnlZ+zHOvj+sFHf73HtyYM0pjl
kKSUvQdDWbC/XgSDqBZq71ix30JaE6kubWCQBQczOUn3e4AfKAziLTAg24q9
nj9Qd4P7ix7ugnADYuXf/+HPna/gven2DMM/DEiR8ETpxMUOYNptNvNCTOJV
wA93Xi6CcTPpiGcIkwhYdInE8Cns77AxSRQyiUfm7mTzxc1wO+h69iKKSUjl
8KdNAQ+gqaWTxO1DZGCUU7qWXwGBitw9qAKRaF8fmattBbS85DjF/47IVN0+
DltUDk5VKpOeSkQYqceku8zKwSgkpLeiBhGHxbkbomrLoLVt3WHuPUQSXPvE
v0kE4HJdnJLZiAillmjX8YvBmMO6RX+NiPHjSYGn6DLwlzedi+1GZOUFxk5v
s8swruJFv36DCHf56sJjtYXQXtPnWNaLSC5JWlMmyQe+adVDjgQRTxPzBif+
OZiQ7uw4O4JI2C1Pxl6zTDj4ZPbeyCgiGRsj/GJr00F0Q1jkP46IOPiOtFxy
BioCzINXyBCp52a5bOQnw8HGocFmBSLzMa9ECbUnQVR8rc1B9eWfZ324RpIA
7ry91flqRKqFUau8+EdhqX19fJgWEQ/NXFC9JAzSaDEB7bOIXDrrsCSIvx/k
b63dnOYQOWxXPZjG50LIgy7zknlEdkdKu5pHIpvEeZlaikLkP5hIfGs=
               "]]}, "Charting`Private`Tag#2"], 
            Annotation[{
              Directive[
               Opacity[1.], 
               AbsoluteThickness[2], 
               GrayLevel[0], 
               Thickness[0.005]], 
              Line[CompressedData["
1:eJwtzn9MzHEcx/Eo5Jhoo+RHY6gRU1F2ZauzMjpSfpstSqLoBy5sNOLkx6L0
wxA7P85y6MyPE5rX9UM4N9Xp94/7hvSTrtLVda6+vvZ9//HZ45/P3q/nnPC4
0MjRVlZW67j332vOE4wsy4KXQb5lSsmJYZZkUFvnmDFkZkkGTpkL3P8YWZJB
jq3oYGsXSzKQ9R77qa1hSQaK4taq60qWZFAQVaTyDGNJBtGdY4zNT0dIPeya
vS/OmDRC6tGw/HtySuww2QT3UkfTgUIL2YiTn1aWMM4WshGh4wwTtfF/yQYE
yx1fd5SYyXqIVEsLMueZyXpgVJXP68Qhsg4e6ij7mEoTWQut/pB4/XITWYse
b4H1o/ODZA0ENmmTs9oGyGrkCe7eMK0YIKtxPMHtfGqqkayCMEiuVf7uJysh
DVOkBvn1k5Uobb0lP3L7D/kV6bmzhA6GPlKHM5qpHl2iPlKHmDDLKfHdXrIC
TUvixC79PWQ5AhLKY6+E9JDleOiyqSNkj4EsQ8M35+6jgm7yC8ynP8ryP/wi
tXC7dkH8a38X+RmPD/gg2b6T1GC6q4bx1LWTH3F9W8JQTWIb+QFj44zqbI9W
shSFAdHB+f0tZAnS0gertTd/kMUIKt490bL9O1mE6dEtwtnDzaQaub9Tlqhi
GRIoSHGVGA2NZAEGJpifOPnUk28wfqdUJHlRQ77Cqmz/Ty8HK8kXcAphmt6u
1pHPkKk8mNN9qYxUwj89abf7TA2pgExgrdfbviflEErXJjrYqUkZ/HLbfnqH
viSz0NwpynFLekCew/5gscFz3gPyHPqebxb5aOSkFDYn97WvmSYnpXC1u7ws
Ku8eeQbxnnXaO3oZeQrsoN68OCmbTMTkwl6ZryaLlGDuRZvVQdOySAkCZy7M
2JeXQR7GZT/Jonv6NDIevvYO+Uu5Tt692HXf12Y918EbibNe4RtiuA7eCGh3
PGmXcx28u6AKTPHw4jp4t2AkWqeJ53Z4NyLwyqyIR9wO7wYolFEu/twObyCE
puGtKu4Orx+unnadspW7w+uFiPmKlmTuH+8CrI1sr1B3RL7jDXj3Dx9Xvwk=

               "]]}, "Charting`Private`Tag#3"], 
            Annotation[{
              Directive[
               Opacity[1.], 
               AbsoluteThickness[2], 
               GrayLevel[0], 
               Thickness[0.005]], 
              Line[CompressedData["
1:eJwVxX081AcAB2BEojZSIb2IWohZXpLPUeNaGEohSRqFLq+Rl5mXKy9HlLxT
YhkRV2gzpjJfIs25Xrye83I/Ku9y3s7Lzbm2P57Po3Lpqq2HmIiIyIn//H+2
8kaeUCgEI5nGFwoJ1KxubooQCGG45cqZujUCPWzF9BW+EOx8yewIAQGljP06
8zwhnOcC3i7zCeRuIPuOTApxfuXBVzM8AvmzocNMlhBKlCYGe5IAvXGk616F
EDHhWpo5LAK1lJfVei5CzN1m9b4pJ+A1IcEbfLoGR8XWxhl7AjKDhxN3fL2G
LU5xriZCDvoOfYiO9xPAeIgbRivlQKdZcdmnYRUSxAndBEsOIluONBHKq2i1
2W26yB2ArSR3E9P/X/h022kU3BqATZHis/EmPmKeF/L69w+AXH2wNmMfHxdV
noc2NfcDol1Gz0JWoE3fU6Xr3A/deoqcd+cyxEgh+p6LfWByrlmfPLQMBefN
1R4pfZg5LL3u8c0l1OvWSako90FaPEU2c3QRuTn2FtN/9KJcuiBn2XARS1Gy
1e9IvfglQOtmUhIPZokWkeMNbJCsipgVnxdgUKZiSznJBs2FnmRlsoD+R3P2
Im970DySVxT06zyuWV2X2GXXg9SSXSQF7hz6MtTWohksxDC26U6S5xA60G/X
bMKCt8vqDeuCWTx0nFoer+3GgPZVa7WFGdCPdnqrHOjG8YD3fsmnZzAc5Rvk
lNeFUjX78dPuXCT474yolOlC35Dy9M/S06gKP+bTEtAJftQ/+TWvp1DMrFxv
1tsBrewE6ynPSbgPldw+q9OBJz5GiJabQOPAonZ0XDu2qzMIvfYxKC+tC4z9
0IZ7jgErrJBRxN0eK3PRbMP6q7z6LN0ROHFmHA6Fv0fDcS+bmoVPsJCh13Wk
vUNK6lI38/5HnFsIOiYp8RZWjRc3rZ77gD3DYdZ745jY7vWJtFswCFWNBhSw
GSj5HK9d7Ucgwkaj3cK4BbXx6sE8bj/yBO99JHJeY3Ejv0zJqBetqp2QfPUK
Us40cvCfLNBHI8MMRZpwLMu0pWqpE1Pz8jcPir+E0mli4IV5OxLXvItZAiCj
wjd3+tY7HFAVZU9tq4VpKvWizk4GRNPcZZN+/wv50us4nA2vkK1/nSzmXwkS
zTJEQaYesXq9R9mG5TApGR0+bFuFj2/eOIqFPsTgBDlXi1oMu6AuRU+xLHja
WHP19hUjTVM13PhJJuYqz5CNGEWQuHVXStQhE+KRV8Z+lC/CWP/T+xdKM6Au
c0efUl6II1s2abjbpMNfj838jZMPxdfz8YV3UyBc4vC/pWaBpFKgmP99HGQb
ZvONGZmYTzzPiU6mQTVR3NxKPhMTPH0xcyIWZjsPpF8pT0eep+UPgdQY3DEJ
1izkpCBtKLjN6cUNGMsp1BykxuHC3znidT+FwPWhsfhJeRqC4uVaHvGDEGtw
6ZR3eQx27Lc3t8sKBNOpbKyIcwNSu9u+4zL9UW0Wr2tADcHsHd/WAL/LWPNq
Z/iXB6KDZXf+QoEbzJJ3uT3m+CPGYKtja5cr6BUUNVPqZVBo3WrOIQ4gLQvO
VnNcsXc0VeV47ymkRalvPkt1wOU+Uo9bmBncvqF/iqaaQfBAYWtChAEsPcba
6sc96iRLKYz68TN1XwAbPL5O
               "]]}, "Charting`Private`Tag#4"], 
            Annotation[{
              Directive[
               Opacity[1.], 
               AbsoluteThickness[2], 
               GrayLevel[0], 
               Thickness[0.005]], 
              Line[CompressedData["
1:eJxTTMoPSmViYGAwAWIQPV2e++v////3M4CByIFVh59dnbkewd+TfmibcTyC
n/WK9euDDf/gfP4H5l3SfAj+bdNHTe15f+F8w2MSP3IO/oHza0/aHrkvj+AH
sb/nOVPwG873Xyqx8+WRX3C+0zaDPVNUEPz9jFetd5b9hPONDqQLZV/5Aeef
uVfk42eK4H8w52Je3fEdzudimSAw9fk3OH8d16JZPywQ/MpCnY7e3q9wvpX3
0jPr336B81vjV/V6OyD4x57NXVoy7zOcP3GFrJX4+09wfvMpUaPXTgh+dvyf
Bp9FH+H8u3r5PupfPsD5roUX8voDEfyV6iEvA1PeI8L3ofy7cq53cP6vxhML
dhx/A+frTO/0eZP5Gs5fk2O9v0noFZwvqXHqvvGlF3D+zIjCn9fLnsP5bPlf
D0wzegbnH3TN8t/x5QmcP2Hi92tnZj+G870PJ/L8iXyEMD/riZXc3wdw/oq3
7Xrb8u4j0lO7RunX93fg/G/cv9ZKWd+C8zljWp1Kt1yH852nOZ7c+v0KnC8V
eP/ubvdLcP6U9blz3nWfh/MdJ9YlGsqcgvMXcDHfu8dxFBGfrV5l4vwH4HyH
Fc+fmgdthfMfvHKao1O3DM7///3eL926aXC+V+qLiwdepu6D8QGEESRh
               "]]}, "Charting`Private`Tag#5"]}}, {}}, "GCFlag" -> True|>, 
      "Meta" -> <|
       "DefaultHighlight" -> {"Dynamic", None}, "Index" -> {}, "Function" -> 
        Plot, "GroupHighlight" -> False|>|>, "DynamicHighlight"]], 
   InterpretationBox[{
     TagBox[{GraphicsComplexBox[CompressedData["
1:eJxdmH9Q1VUah78gRcDKUsJOSCQosUNsCc6CmLrnymIaEhJIWLpmmxqgAUuj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        "], {{{}, {}, {}, {}, {}, {}, {}, {}, {}, {}, {}, {}, {}, {}, {}, {}, \
{}, {}, {}, {}, {}, {}, {}, 
          {GrayLevel[0.6], SurfaceAppearance["HatchFilling"], EdgeForm[None], 
           GraphicsGroupBox[
            PolygonBox[{{130, 180, 131, 132, 133, 134, 135, 136, 137, 138, 
             139, 140, 141, 142, 143, 144, 145, 146, 147, 148, 149, 150, 151, 
             152, 153, 154, 155, 156, 157, 158, 159, 160, 161, 162, 163, 164, 
             165, 166, 167, 168, 169, 170, 171, 172, 173, 174, 175, 176, 177, 
             178, 181, 179, 102, 129, 122, 128, 116, 121, 127, 111, 115, 120, 
             126, 107, 110, 114, 119, 125, 104, 106, 109, 113, 118, 124, 101, 
             100, 99, 98, 97, 96, 95, 94, 93, 92, 91, 90, 89, 88, 87, 86, 85, 
             84, 83, 82, 81, 80, 79, 78, 77, 76, 75, 74, 73, 72, 71, 70, 69, 
             68, 67, 66, 65, 64, 63, 62, 61, 60, 59, 58, 57, 56, 55, 54, 103, 
             105, 108, 112, 117, 123, 53}}]]}, {}, {}, {}, {}, {}, {}, {}, 
          {GrayLevel[0.6], SurfaceAppearance["HatchFilling"], EdgeForm[None], 
           GraphicsGroupBox[PolygonBox[CompressedData["
1:eJwl0Oc6FgAAhuHPdyZOqUNwABwDISMysmdCJKPsvfeojDJDtsre++7y476e
9/cbGhbxIjwYCARCiKSJOy445h/77NJMC6200U4HnXTRTQ+99NHPAIMMMcwI
o4wxzgSTTPGVb3xnmhlmmeMHP5lngUWWWGaFX6yyxjq/2WCTLba555ITDvjD
Hg9cccohf3nkmjOOAs8H3cj5/2nfalB3tJ5GvvCZOmqpoZpPVPGRSir4QDll
lPKeEt5RTBGFFJBPHrnkkE0WmWTwlnTSSCWFNySTxGsSSSCeOF4RSwzRvKSB
KJ4AH3Zg/A==
             "]]]}, {}, {}, {}, {}, {}, {}, {}, {}}, {{}, {}, {}, 
          TagBox[
           {GrayLevel[0], Thickness[0.005], Opacity[1.], 
            LineBox[{1, 51, 2, 3, 4, 5, 6, 7, 8, 9, 10, 11, 12, 13, 14, 15, 
             16, 17, 18, 19, 20, 21, 22, 23, 24, 25, 26, 27, 28, 29, 30, 31, 
             32, 33, 34, 35, 36, 37, 38, 39, 40, 41, 42, 43, 44, 45, 46, 47, 
             48, 49, 52, 50}]},
           Annotation[#, "Charting`Private`Tag#1"]& ], 
          TagBox[
           {GrayLevel[0], Thickness[0.005], Opacity[1.], 
            LineBox[{53, 123, 117, 112, 108, 105, 103, 54, 55, 56, 57, 58, 59,
              60, 61, 62, 63, 64, 65, 66, 67, 68, 69, 70, 71, 72, 73, 74, 75, 
             76, 77, 78, 79, 80, 81, 82, 83, 84, 85, 86, 87, 88, 89, 90, 91, 
             92, 93, 94, 95, 96, 97, 98, 99, 100, 101, 124, 118, 113, 109, 
             106, 104, 125, 119, 114, 110, 107, 126, 120, 115, 111, 127, 121, 
             116, 128, 122, 129, 102}]},
           Annotation[#, "Charting`Private`Tag#2"]& ], 
          TagBox[
           {GrayLevel[0], Thickness[0.005], Opacity[1.], 
            LineBox[{130, 180, 131, 132, 133, 134, 135, 136, 137, 138, 139, 
             140, 141, 142, 143, 144, 145, 146, 147, 148, 149, 150, 151, 152, 
             153, 154, 155, 156, 157, 158, 159, 160, 161, 162, 163, 164, 165, 
             166, 167, 168, 169, 170, 171, 172, 173, 174, 175, 176, 177, 178, 
             181, 179}]},
           Annotation[#, "Charting`Private`Tag#3"]& ], 
          TagBox[
           {GrayLevel[0], Thickness[0.005], Opacity[1.], 
            LineBox[CompressedData["
1:eJwV0FlaAWAAheFfO2lBbiyhBbC7aEAllAY0F5EUGohUlFRvF+/zneuzuJSI
xSMhhCjLfPPBiD6P9EiSYoVV1lgnTYYsG2yyRY5t8hQossMuJfbY54BDylSo
csQxJ5xyxjkXXHJFjTrXNGhyQ4tb2txxT4c5E14Z8MQDP0wZ88Izv3zyxpDg
oC95/5/2TBe0q3/3+kEw
             "]]},
           Annotation[#, "Charting`Private`Tag#4"]& ], 
          TagBox[
           {GrayLevel[0], Thickness[0.005], Opacity[1.], 
            LineBox[{259, 309, 260, 261, 262, 263, 264, 265, 266, 267, 268, 
             269, 270, 271, 272, 273, 274, 275, 276, 277, 278, 279, 280, 281, 
             282, 283, 284, 285, 286, 287, 288, 289, 290, 291, 292, 293, 294, 
             295, 296, 297, 298, 299, 300, 301, 302, 303, 304, 305, 306, 307, 
             310, 308}]},
           Annotation[#, "Charting`Private`Tag#5"]& ]}}], {}},
      {"WolframDynamicHighlight", <|
       "Label" -> {"XYLabel"}, "Ball" -> {"InterpolatedBall"}|>}], 
     StyleBox[
      DynamicBox[(Charting`HighlightActionBox["DynamicHighlight", {}, 
        Slot["HighlightElements"], 
        Slot["LayoutOptions"], 
        Slot["Meta"], 
        Charting`HighlightActionFunction["DynamicHighlight", {
          GraphicsComplex[CompressedData["
1:eJxdmH9Q1VUah78gRcDKUsJOSCQosUNsCc6CmLrnymIaEhJIWLpmmxqgAUuj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           
           "], {{{}, {}, {}, {}, {}, {}, {}, {}, {}, {}, {}, {}, {}, {}, {}, \
{}, {}, {}, {}, {}, {}, {}, {}, {
              EdgeForm[], 
              Directive[
               HatchFilling[], 
               GrayLevel[0.6]], 
              GraphicsGroup[{
                
                Polygon[{{130, 180, 131, 132, 133, 134, 135, 136, 137, 138, 
                 139, 140, 141, 142, 143, 144, 145, 146, 147, 148, 149, 150, 
                 151, 152, 153, 154, 155, 156, 157, 158, 159, 160, 161, 162, 
                 163, 164, 165, 166, 167, 168, 169, 170, 171, 172, 173, 174, 
                 175, 176, 177, 178, 181, 179, 102, 129, 122, 128, 116, 121, 
                 127, 111, 115, 120, 126, 107, 110, 114, 119, 125, 104, 106, 
                 109, 113, 118, 124, 101, 100, 99, 98, 97, 96, 95, 94, 93, 92,
                  91, 90, 89, 88, 87, 86, 85, 84, 83, 82, 81, 80, 79, 78, 77, 
                 76, 75, 74, 73, 72, 71, 70, 69, 68, 67, 66, 65, 64, 63, 62, 
                 61, 60, 59, 58, 57, 56, 55, 54, 103, 105, 108, 112, 117, 123,
                  53}}]}]}, {}, {}, {}, {}, {}, {}, {}, {
              EdgeForm[], 
              Directive[
               HatchFilling[], 
               GrayLevel[0.6]], 
              GraphicsGroup[{
                Polygon[CompressedData["
1:eJwl0Oc6FgAAhuHPdyZOqUNwABwDISMysmdCJKPsvfeojDJDtsre++7y476e
9/cbGhbxIjwYCARCiKSJOy445h/77NJMC6200U4HnXTRTQ+99NHPAIMMMcwI
o4wxzgSTTPGVb3xnmhlmmeMHP5lngUWWWGaFX6yyxjq/2WCTLba555ITDvjD
Hg9cccohf3nkmjOOAs8H3cj5/2nfalB3tJ5GvvCZOmqpoZpPVPGRSir4QDll
lPKeEt5RTBGFFJBPHrnkkE0WmWTwlnTSSCWFNySTxGsSSSCeOF4RSwzRvKSB
KJ4AH3Zg/A==
                 "]]}]}, {}, {}, {}, {}, {}, {}, {}, {}}, {{}, {}, {}, 
             Annotation[{
               Directive[
                Opacity[1.], 
                AbsoluteThickness[2], 
                GrayLevel[0], 
                Thickness[0.005]], 
               
               Line[{1, 51, 2, 3, 4, 5, 6, 7, 8, 9, 10, 11, 12, 13, 14, 15, 
                16, 17, 18, 19, 20, 21, 22, 23, 24, 25, 26, 27, 28, 29, 30, 
                31, 32, 33, 34, 35, 36, 37, 38, 39, 40, 41, 42, 43, 44, 45, 
                46, 47, 48, 49, 52, 50}]}, "Charting`Private`Tag#1"], 
             Annotation[{
               Directive[
                Opacity[1.], 
                AbsoluteThickness[2], 
                GrayLevel[0], 
                Thickness[0.005]], 
               
               Line[{53, 123, 117, 112, 108, 105, 103, 54, 55, 56, 57, 58, 59,
                 60, 61, 62, 63, 64, 65, 66, 67, 68, 69, 70, 71, 72, 73, 74, 
                75, 76, 77, 78, 79, 80, 81, 82, 83, 84, 85, 86, 87, 88, 89, 
                90, 91, 92, 93, 94, 95, 96, 97, 98, 99, 100, 101, 124, 118, 
                113, 109, 106, 104, 125, 119, 114, 110, 107, 126, 120, 115, 
                111, 127, 121, 116, 128, 122, 129, 102}]}, 
              "Charting`Private`Tag#2"], 
             Annotation[{
               Directive[
                Opacity[1.], 
                AbsoluteThickness[2], 
                GrayLevel[0], 
                Thickness[0.005]], 
               
               Line[{130, 180, 131, 132, 133, 134, 135, 136, 137, 138, 139, 
                140, 141, 142, 143, 144, 145, 146, 147, 148, 149, 150, 151, 
                152, 153, 154, 155, 156, 157, 158, 159, 160, 161, 162, 163, 
                164, 165, 166, 167, 168, 169, 170, 171, 172, 173, 174, 175, 
                176, 177, 178, 181, 179}]}, "Charting`Private`Tag#3"], 
             Annotation[{
               Directive[
                Opacity[1.], 
                AbsoluteThickness[2], 
                GrayLevel[0], 
                Thickness[0.005]], 
               Line[CompressedData["
1:eJwV0FlaAWAAheFfO2lBbiyhBbC7aEAllAY0F5EUGohUlFRvF+/zneuzuJSI
xSMhhCjLfPPBiD6P9EiSYoVV1lgnTYYsG2yyRY5t8hQossMuJfbY54BDylSo
csQxJ5xyxjkXXHJFjTrXNGhyQ4tb2txxT4c5E14Z8MQDP0wZ88Izv3zyxpDg
oC95/5/2TBe0q3/3+kEw
                "]]}, "Charting`Private`Tag#4"], 
             Annotation[{
               Directive[
                Opacity[1.], 
                AbsoluteThickness[2], 
                GrayLevel[0], 
                Thickness[0.005]], 
               
               Line[{259, 309, 260, 261, 262, 263, 264, 265, 266, 267, 268, 
                269, 270, 271, 272, 273, 274, 275, 276, 277, 278, 279, 280, 
                281, 282, 283, 284, 285, 286, 287, 288, 289, 290, 291, 292, 
                293, 294, 295, 296, 297, 298, 299, 300, 301, 302, 303, 304, 
                305, 306, 307, 310, 308}]}, 
              "Charting`Private`Tag#5"]}}], {}}, <|
         "HighlightElements" -> <|
           "Label" -> {"XYLabel"}, "Ball" -> {"InterpolatedBall"}|>, 
          "LayoutOptions" -> <|
           "PanelPlotLayout" -> <||>, "PlotRange" -> {{-5., 5.}, {-5., 5.}}, 
            "Frame" -> {{False, False}, {False, False}}, 
            "AxesOrigin" -> {0., 0.}, "ImageSize" -> {360, 360}, 
            "Axes" -> {True, True}, "LabelStyle" -> {}, "AspectRatio" -> 1, 
            "DefaultStyle" -> {
              Directive[
               Opacity[1.], 
               AbsoluteThickness[2], 
               GrayLevel[0], 
               Thickness[0.005]], 
              Directive[
               Opacity[1.], 
               AbsoluteThickness[2], 
               GrayLevel[0], 
               Thickness[0.005]], 
              Directive[
               Opacity[1.], 
               AbsoluteThickness[2], 
               GrayLevel[0], 
               Thickness[0.005]], 
              Directive[
               Opacity[1.], 
               AbsoluteThickness[2], 
               GrayLevel[0], 
               Thickness[0.005]], 
              Directive[
               Opacity[1.], 
               AbsoluteThickness[2], 
               GrayLevel[0], 
               Thickness[0.005]]}, 
            "HighlightLabelingFunctions" -> <|"CoordinatesToolOptions" -> ({
                (Identity[#]& )[
                 Part[#, 1]], 
                (Identity[#]& )[
                 Part[#, 2]]}& ), 
              "ScalingFunctions" -> {{Identity, Identity}, {
                Identity, Identity}}|>, 
            "Primitives" -> {{{{}, {}, {}, {}, {}, {}, {}, {}, {}, {}, {}, \
{}, {}, {}, {}, {}, {}, {}, {}, {}, {}, {}, {}, {
                 EdgeForm[], 
                 Directive[
                  HatchFilling[], 
                  GrayLevel[0.6]], 
                 GraphicsGroup[{{
                    Polygon[CompressedData["
1:eJxl1WlQU1cYBuAbQBEoKRbSERAFjXQiVZYpm2BPSEEwIGAAUbGIFRFQIcXB
WooSsFF2U1cUXNDivgREFAfINaQxWlKjRCUIJCyyiVyrFDIQSGNnzj0/mplM
7jNzfmTu+b73dfohnbPNCMOwXMP306/KpW9Kr7fAsf8+GlFCgZdQ1Y080J+f
eKcZedC7Jy46D3nWmDKKHYTsrrR5lmGGvJZt1pkvMydd4nJy6GMRcuMF1a9h
bGTdypSqV2bIsYFHpPfkZqSrNOl7+MXIVoP9zlcikAutr2+atkaeUC52YrbO
Ic2jePW/OoE83azz/T4GueCalTWNhuyuaxxxUpmSlvcujJlfhsz3sm/aEYfs
vvDPu1dskd+6yDzmqWaTFl+MF3ZUIBdXX20ojUPevbT08fEFyCmPRHFPe2aR
5kxWZY9XIseWLTmbsQ05smVDeMdi5PX01wf29pqQzh74pz7lMvIx5h/7Q5KQ
ZSbLA7MZyBbvekt73hmTDtgRnux1E/lYNIel5iK3t5pfz3RFXtm0yWbLByPS
t1umjHLqkG1+jOAVZiIf5/nPDPsgmzt3mftOUEiXEi0V9XXIy+kxroezkMWj
v0VyfJEz6MkZqTqMtPv+Itu7OHLvrq0R73KQa2RKftZ3yDvDtYGNTshfKe1N
DA//c8JtAaHXE2Dy3qJRSwqGz3PMDJZNEaClnNFmb4ThCsGGc4IJApzNcRMz
jDE8n/LtxPqPBOBu9b7hbYLhzIxFEU4EAWxcgnhRszFcGPV2prqfAP3UsNQt
phieLHm6LquHAPc/cKLT52C4o2ftLVYXASh5abpLnxn+jzaImignwKXV2Qox
1XBeRW0akxBg77IDDxSfG86zP9IacQKw5xb+3mWF4W0PXu3iNxDgtevDsTW2
GC5gTn0tO00Auqijgu+A4VzjkuKhAgLIDg5zKxdiuKYvxj8rlwCnU//eeNsR
w8tiVhxj7SMAfD+R0gUj5j8T4HBR0ptyDwzHn21LFXgSwPHaGU8LPwznxRYw
Wq0JkOJb38kChvdlZ18wZkQAKuVRdXwAhsumen34k6NA0ycv38kynN8pE6wZ
HwXwPnw6bwzSPowCeF/ckAwxGxsF8D6Zps9PuUyPAHjfPmmbvdZRRwCcB23g
/cY6u7cAzktI+nVWM20YwHmSBbQU2y4ZAnDe2rYfUtovHgRwHoXTlqbR8wcA
nFehn3jmBaMfwHlmyq3GjJ3fADjvVqYlt37x6gNwH8qEyigGqxfAfRHerBvP
8+8B5D5FSeOdQ7sB3DdFKFeSGaIBcB9x1eEuh9ouAPc1YeqFWYO8A8B9dpRE
utVI2gHcd2anc7dfXxuAecA7417i0P0SwLxgrmyl7lAqAcwT7jKFXdj75wDm
DS6hLOIPKQDMI3y9w/aLX/4FYF4xBxI9bYKfAJhnmmba5DceUgDzjhmwrzU7
TQzIPLSrWDX0pAHAvOS5nvLPP1ILyDy1NL0/rL0KyLwdpFSapR8FZB7nf3rg
o7zWu+WEx1ahPHfDpbr2GpT357LoJskPyD4471P95AV4iPoiNy0tb1JC9gnT
fCYpViYj+4YXRE/Jft1C9pGGWO3SGK4g+0pDkzsncp6TfZawqT7s3GYl2Xc8
DntwVeBLsg95lZfyT4S2kX3peP7yWc7SdrJPmaK56gtfdJB9y/QOppc7dKE+
Dq3NlVPVooqNli9H3lvgGmWqMOmQWrSiWZu8R2uBK2ylwXea1aLCn9I8/HQW
eGTD7qOqbrWoZi3jpMOMBS4oYdePvFeLpE0HH1MNfe827hm2R6sWwf7H453U
er1a9C+EgYNQ
                    "]]}}]}, {}, {}, {}, {}, {}, {}, {}, {
                 EdgeForm[], 
                 Directive[
                  HatchFilling[], 
                  GrayLevel[0.6]], 
                 GraphicsGroup[{{
                    Polygon[CompressedData["
1:eJxF1X9M1HUcx/HPHQfc3TeJBm4xMiTJRiwJtiAylxJuxQwUYZaYy0wHaEI0
zTkmpOEUDFfz14Lc1DDTmj+aGi14v4OluGDZvGUk2of7ffcVK7Nkemrkmxey
3R57bnd/8P1+Pu936pvVJcusSqn3Rz//O5DhvXX3rsGiSae7Np2NG23RpOPz
0ndNumOwaFLTe6uyp0cMFk16rmekYs2IwaJJbQsn/HLlT4NFk97YknN0YMhg
0aSAf/NbX/cYLJoUzHWXl24wWDQp+rprfuFsg0WTslyJP9c6DBZNmlfouLS5
18limD7M2BX6u9nJYpg69w18MKfQyWKYIjMq2y84nCyGaUHBx6dP9TtYDFG7
rl7TuNXBYojig/6pB4sdLIaoKeHwotsJDhZDdMM1JXXmeTuLQWqw5Pgv7LSz
GKTbPZG818vsLAZpy6H4hIkT7SwGKSvSeSV1IJbFAPV7Usoe2R3LYoAac5K7
VpTHshigrJQfTxxMGv3+PQNkZvRmPzwQw6KfuvcvPjrYFsOin7Ye++K7lvIY
Fv307pMtZ3c8GsOinyrPUPlP7mgWfVRys73u373RLPpowe7H99Qui2bRR3P7
XisanBLNoo9eTbu4ca3HxqKX6gL/dFR+bmPRS9tn/rD+peU2Fr3Ua5tWUJdu
Y9FLxrCnxT0cxaKHZq0oqsj5KopFD20vLcn/vSaKRQ/9dt55eHVmFIsemtG1
KHHJNSuLbjrSd8taf9LKopsS3yluaFptZdFNOxqevxN+1sqim5xTLzvzblhY
HKKWP/raOk5aWByiaWllmdvWWVgcou6rH80tybOwOES1aRW1VRHFoqas9c1J
J1ixqMnz9tLi4XrFoqbjva7GdS8qFjVpb3/rynzFoqY4y5lji2cpFjVV5nVc
yn9Bsahp8qFPnzGmKxY1bWte7mvNVixqWlk0UtCZqljU9EnVXwuPTFYsaurd
FK7Zm6JY1JRGg22NkxSLmi5mfn/9lSTFoqbCh5o+uxyvWNS09qmN3557ULGo
6cDLdee64xSLmiwbVkUOPKBY1PTNtZLSartiUZM/bk7VkljFoqbEjNkN82MU
i5pqluZ+mWtTLGraU/90d3qUYlFTX2v6r8lWxaKmm6ceuzrBoljU9IQr2TY6
xli83+re3/3ng8b7QON9ofE+0XjfaJwHNM4LGucJjfOGxnlE47yicZ7ROO9o
3Ac07gsa9wmN+4bGfRz//dh9ReM+o3Hf0ZgHaMwLNOYJGvMGjXmExrwaf75j
8wyNeYfGPERjXqIxT8e/PzZv0ZjHaMxrNOY5GvMejX2Axr5AY5+MP5+xfYPG
PkJjX6Gxz9DYd+P/z9g+RGNforFP0di3aOxjNPY/+j/YcKWH
                    "]]}}]}, {}, {}, {}, {}, {}, {}, {}, {}}, {{}, {}, {}, 
                Annotation[{
                  Directive[
                   Opacity[1.], 
                   AbsoluteThickness[2], 
                   GrayLevel[0], 
                   Thickness[0.005]], 
                  Line[CompressedData["
1:eJxTTMoPSmViYGAwAWIQfVP7ye///7kPMICBiENCp9mGmw8R/OfPOlI2H0bw
X5g/ig5pQvBZv1wJ9nJF8A2viFws4kTwA70473ac4ILze7Wnv/zcjeDvXXSz
xccLwf9jm7n0OieCH+4y6dj2s5xw/tIH+WWtPQi+wItnaiv8Efwu4dUxf4UR
/O9XlBUdLnPA+Q2MZs+uT0Pw/x7+YxkbiuB3rhIQFhVF8A3/7H2jeJMdzj/7
WD5UZgaC32omvS87GsE3lD+9dYUkgv9a+4SRxE02OP/Q4rgNd+Yg+D0bV+7p
i0bwi7X6Tk6VQ/Azj++PPv+IFc4P+rW05ttCBD98huq8olQEP+BMpN8dZQQ/
QuV2c8VjFji/5vnXnZnLEfwpDkfrPNIQ/BMsei41mgg+99vHfY/eMsP5jtl+
GWZrEfwpIUFO9wsQ/FuXuVaX6iP4tvtiRBI/McH568/8ZqrfhuCLFPo3dJUi
+FMbbP69skDwudTucVl+Z4Tz+96fmbNzG4KvpxKq31+F4B96NzEgyBLBL1LJ
KMr6wwDnG9Z1S249gOA/zk32f1uP4G86caW1yhnBz/H74bJXEcFXvyLNAmTA
+QCyB9t6
                   "]]}, "Charting`Private`Tag#1"], 
                Annotation[{
                  Directive[
                   Opacity[1.], 
                   AbsoluteThickness[2], 
                   GrayLevel[0], 
                   Thickness[0.005]], 
                  Line[CompressedData["
1:eJwVlGlQk2cQx5+QQExSUizQERAFjXQiVY4pl2CfQEEwIGAAUbGIFRFQgeJg
LUWJ2Ci31BMFD7R4HwERxQHeNaQYLalRohIEwiWXyGuVQgYC6euHnd3f/H8f
dvbD2v+UKtpmhBBaQ9XnrnHsnzYYOACx9lqDQUs0Nx56wqXYecItZI9OS1Sv
5Z+yneVASZGwbvSDlsj/JcXVW8+B8PrdxzQ9WmJFky5xj44DKqvmwLtNWqJ8
o+mr0Q8c6FYnSxMOa4m4PHeppocDKLjmgJKrJQYHcuPvNnFA4BHIK7PtIoY8
emMicygm5movftVBGI+rI4QBHLC7cOWcaGk74aK2eJ7O4oC44nLuyeA2Yq2Q
1ZmrYINYJBxa5f+KKHI8NfypgA1xm+pCzm9WEw0XNb+HCNnQbal0iBe9IPQr
kypfsygmVzs2hKqIaP+jzfeVLBAH8JKy3rQQld2peySFLBCwZxOiFQrCbGjA
4WoYC9CBlJScKTmRb35j04w5Cy54Vj19iR8Rk+rF9oLWOYDOZ/IYiQ8JMc19
4PVJip2hWd9eTcw06b1+jKLY4JwdGl1J5F03M7e0pDj38yAhXPQNo/YaJqAh
WgUr9RhW9i2Mml9KsSnzwYjuGpa42zTuiGGC2Om0T+7RGuyy8O97V62o3Lp8
1fDTevzOUeE6T2MCAt99rVkpMiy7FCvtKDeB7ibLqe9cm3Fh1bX64hgqH4x3
swh8incvLX5yYoEJwHrb7Ze+/gcnPSZinvUaA8hpiyTDKiyaqsyaqDCGtGUq
65APL3B06ZJz6duMQbCylbtDrcbhLRtCOxYbg/isS5Ftzyu8nvfm4N4+Bgg6
HXq8+9tw1uB/dUlXGGAnD3eulrfj44K/9gclMCBu+iWrXtmBFYzl/ll8BoDm
SJdtTRfmvO8r7n1PB1VwmjwjqBv77ghNdL9FBxTRHOsQ3IOPR4r8tGl0kN6q
ncjx6cXtrewbGU50KJWqI/h+fXhl4yaLLR+NwIxZdPs39358p2XaKLvWCARK
s3G6w1ts8XOYOD/DCKTestmX/AF8QuwzO+JJ8YwpM3L+IGY7dLG9JmnQtv2w
2mbxEC4mW8rrammg8G0ptFoyjJfzopyOZNIgKPWGX5PlCJaN/REu8qKBzv9B
Q631O5zOS0xP1iPwTNnsvo47il32F1jdAwQC5ovTjjOjuG/X1rD32QjSgtJl
QjSGqxVqSeYPlN95c8jy4xju7leW7fRDIN6pKFkzMYa5tMdVsb4IFNN9npKp
MZzkVdfphxHEWdvkjRuR2O76WTeON+VH5/FbzUl8pCDhbZkrAni+LbnEjcQ7
Q3X+DfYIwpsXjLJ/JfGZ5H833rFDUBq14rjfPhIrDo2kVSxE0N0f5ZN5gMQ8
oqNcYkvtRy8qHM4j8RunR+NrrBCUCKa/VZwhsXBu/p9dZgjaHr7eJakn8d5l
Bx+qvkRgJ/xk2QAkvrw6SyXjIkjUcBvH5SSm5aToL3+BAOkCuPFKEj/4KIpM
nUP5bjW3/bpIPMANSd7CpHz5s3WZvSS2cAwQR5ggkEa8m60aIHHaVo+bHgzq
fumLwuxJEp/Ldpbx6Qhyad9Prv9E4pYyfpuNEQJVyYbzJZMknrq/aMyUhmCe
XUagYprE36htGNQbg7g7JaTBQOL/AaN/Zjk=
                   "]]}, "Charting`Private`Tag#2"], 
                Annotation[{
                  Directive[
                   Opacity[1.], 
                   AbsoluteThickness[2], 
                   GrayLevel[0], 
                   Thickness[0.005]], 
                  Line[CompressedData["
1:eJxTTMoPSmViYGAwAWIQfVP7ye///7kPMIDBg/0JnWYbbj5E8J8/60jZfBjB
f2H+KDqkCcFn/XIl2MsVwTe8InKxiBPBD/TivNtxggvO79We/vJzN4K/d9HN
Fh8vBP+PbebS65wIfrjLpGPbz3LC+Usf5Je19iD4Ai+eqa3wR/C7hFfH/BVG
8L9fUVZ0uMwB5zcwmj27Pg3B/3v4j2VsKILfuUpAWFQUwTf8s/eN4k12OP/s
Y/lQmRkIfquZ9L7saATfUP701hWSCP5r7RNGEjfZ4PxDi+M23JmD4PdsXLmn
LxrBL9bqOzlVDsHPPL4/+vwjVjg/6NfSmm8LEfzwGarzilIR/IAzkX53lBH8
CJXbzRWPWeD8mudfd2YuR/CnOByt80hD8E+w6LnUaCL43G8f9z16ywznO2b7
ZZitRfCnhAQ53S9A8G9d5lpdqo/g2+6LEUn8xATnrz/zm6l+G4IvUujf0FWK
4E9tsPn3ygLB51K7x2X5nRHO73t/Zs7ObQi+nkqofn8Vgn/o3cSAIEsEv0gl
oyjrDwOcb1jXLbn1AIL/ODfZ/209gr/pxJXWKmcEP8fvh8teRQRf/Yo0C5AB
5wMATKcexQ==
                   "]]}, "Charting`Private`Tag#3"], 
                Annotation[{
                  Directive[
                   Opacity[1.], 
                   AbsoluteThickness[2], 
                   GrayLevel[0], 
                   Thickness[0.005]], 
                  Line[CompressedData["
1:eJwl1H9M1HUcBvDPHQfc3TeJBm4xMiTRRiwJtiAylxJuxRT0hFliLjMdoAnR
NOeYMA2nYLiapgtys8RMa/5oarTgeYKl54Jl85Zdon2433dfsTJLpqdGvf94
9tqzPX8/2a83uFZZlVILJvKf3rzAnfv3DYomzvZvO58y0UUTJxfl7p1yz6Bo
ov2ddYWz4gZFE88OjtduGDcomuheOunna38YFE28tqPouHfUoGgiHNr+xleD
BkUTkWJfTdUWg6KJxJuexeXzDIomCjzpPzU5DIomFpU7rmx3OynG8F7e3uhf
HU6KMfR94n13frmTYgzx2XU9lxxOijEsKfvg7JlhB8UoenTDhradDopRpEZC
Mw5XOihG0Z52dNndNAfFKG55pmXPuWinGEGrpSh06UM7xQjuDsZLXq22U4xg
x5HUtMmT7RQjKIj3Xcv2JlMMY9ifVf3IvmSKYbQVZfavqUmmGEZB1g+nDmdM
7P83DDPPXfiwN4liCAOfLj8+0p1EMYSdJz7/trMmiWIIbz/ReX7Po0kUQ6g7
h5offYkUg3Dd7mn+50AixSCW7Ju+v2lVIsUgFg69UjEyLZFiEC/nXN660W+j
GEBz+O/eus9sFAPYPef7zS+utlEMwG2bWdaca6MYgDHm7/SNJVD0Y+6aitqi
LxMo+rG7ylX6W2MCRT9+veg8uj4/gaIfs/uXpa+4YaXow7GhO9aW01aKPqS/
Vdnavt5K0Yc9rc/diz1jpeiDc8ZVZ8ktC8VRdP4+1N172kJxFDNzqvN3bbJQ
HMXA9fcXukosFEfRlFPbVB9XFDUKNndknKKiqOF/c2XlWIuiqHHS7Wnb9IKi
qKEDw11rSxVFjRTLuRPL5yqKGnUlvVdKn1cUNaYe+fhpY5aiqLGrY3Wwq1BR
1FhbMV7Wl60oanxU/+fSY1MVRQ33tljjgSxFUSMHI91tUxRFjcv5391ckKEo
apQ/1H7waqqiqLHxya3fXHhQUdQ49FLzhYEURVHDsmVd/NADiqLG1zdcVQ12
RVEjlDK/fkWyoqiRnjevdXGSoqjRuLL4i2Kboqixv+WpgdwERVFjqCv3l0yr
oqhx+8xj1ydZFEWNxz2Ztokbo6jxL+StiHA=
                   "]]}, "Charting`Private`Tag#4"], 
                Annotation[{
                  Directive[
                   Opacity[1.], 
                   AbsoluteThickness[2], 
                   GrayLevel[0], 
                   Thickness[0.005]], 
                  Line[CompressedData["
1:eJxTTMoPSmViYGAwAWIQfVP7ye///7kPMICByIGETrMNNx8i+M+fdaRsPozg
vzB/FB3ShOCzfrkS7OWK4BteEblYxIngB3px3u04wQXn92pPf/m5G8Hfu+hm
i48Xgv/HNnPpdU4EP9xl0rHtZznh/KUP8staexB8gRfP1Fb4I/hdwqtj/goj
+N+vKCs6XOaA8xsYzZ5dn4bg/z38xzI2FMHvXCUgLCqK4Bv+2ftG8SY7nH/2
sXyozAwEv9VMel92NIJvKH966wpJBP+19gkjiZtscP6hxXEb7sxB8Hs2rtzT
F43gF2v1nZwqh+BnHt8fff4RK5wf9GtpzbeFCH74DNV5RakIfsCZSL87ygh+
hMrt5orHLHB+zfOvOzOXI/hTHI7WeaQh+CdY9FxqNBF87reP+x69ZYbzHbP9
MszWIvhTQoKc7hcg+Lcuc60u1UfwbffFiCR+YoLz15/5zVS/DcEXKfRv6CpF
8Kc22Px7ZYHgc6nd47L8zgjn970/M2fnNgRfTyVUv78KwT/0bmJAkCWCX6SS
UZT1hwHON6zrltx6AMF/nJvs/7Yewd904kprlTOCn+P3w2WvIoKvfkWaBciA
8wE+ffV6
                   "]]}, "Charting`Private`Tag#5"]}}, {}}, "GCFlag" -> True|>,
           "Meta" -> <|
           "DefaultHighlight" -> {"Dynamic", None}, "Index" -> {}, "Function" -> 
            Plot, "GroupHighlight" -> False|>|>]]& )[<|
        "HighlightElements" -> <|
          "Label" -> {"XYLabel"}, "Ball" -> {"InterpolatedBall"}|>, 
         "LayoutOptions" -> <|
          "PanelPlotLayout" -> <||>, "PlotRange" -> {{-5., 5.}, {-5., 5.}}, 
           "Frame" -> {{False, False}, {False, False}}, 
           "AxesOrigin" -> {0., 0.}, "ImageSize" -> {360, 360}, 
           "Axes" -> {True, True}, "LabelStyle" -> {}, "AspectRatio" -> 1, 
           "DefaultStyle" -> {
             Directive[
              Opacity[1.], 
              AbsoluteThickness[2], 
              GrayLevel[0], 
              Thickness[0.005]], 
             Directive[
              Opacity[1.], 
              AbsoluteThickness[2], 
              GrayLevel[0], 
              Thickness[0.005]], 
             Directive[
              Opacity[1.], 
              AbsoluteThickness[2], 
              GrayLevel[0], 
              Thickness[0.005]], 
             Directive[
              Opacity[1.], 
              AbsoluteThickness[2], 
              GrayLevel[0], 
              Thickness[0.005]], 
             Directive[
              Opacity[1.], 
              AbsoluteThickness[2], 
              GrayLevel[0], 
              Thickness[0.005]]}, 
           "HighlightLabelingFunctions" -> <|"CoordinatesToolOptions" -> ({
               (Identity[#]& )[
                Part[#, 1]], 
               (Identity[#]& )[
                Part[#, 2]]}& ), 
             "ScalingFunctions" -> {{Identity, Identity}, {
               Identity, Identity}}|>, 
           "Primitives" -> {{{{}, {}, {}, {}, {}, {}, {}, {}, {}, {}, {}, {}, \
{}, {}, {}, {}, {}, {}, {}, {}, {}, {}, {}, {
                EdgeForm[], 
                Directive[
                 HatchFilling[], 
                 GrayLevel[0.6]], 
                GraphicsGroup[{{
                   Polygon[CompressedData["
1:eJxl1WlQU1cYBuAbQBEoKRbSERAFjXQiVZYpm2BPSEEwIGAAUbGIFRFQIcXB
WooSsFF2U1cUXNDivgREFAfINaQxWlKjRCUIJCyyiVyrFDIQSGNnzj0/mplM
7jNzfmTu+b73dfohnbPNCMOwXMP306/KpW9Kr7fAsf8+GlFCgZdQ1Y080J+f
eKcZedC7Jy46D3nWmDKKHYTsrrR5lmGGvJZt1pkvMydd4nJy6GMRcuMF1a9h
bGTdypSqV2bIsYFHpPfkZqSrNOl7+MXIVoP9zlcikAutr2+atkaeUC52YrbO
Ic2jePW/OoE83azz/T4GueCalTWNhuyuaxxxUpmSlvcujJlfhsz3sm/aEYfs
vvDPu1dskd+6yDzmqWaTFl+MF3ZUIBdXX20ojUPevbT08fEFyCmPRHFPe2aR
5kxWZY9XIseWLTmbsQ05smVDeMdi5PX01wf29pqQzh74pz7lMvIx5h/7Q5KQ
ZSbLA7MZyBbvekt73hmTDtgRnux1E/lYNIel5iK3t5pfz3RFXtm0yWbLByPS
t1umjHLqkG1+jOAVZiIf5/nPDPsgmzt3mftOUEiXEi0V9XXIy+kxroezkMWj
v0VyfJEz6MkZqTqMtPv+Itu7OHLvrq0R73KQa2RKftZ3yDvDtYGNTshfKe1N
DA//c8JtAaHXE2Dy3qJRSwqGz3PMDJZNEaClnNFmb4ThCsGGc4IJApzNcRMz
jDE8n/LtxPqPBOBu9b7hbYLhzIxFEU4EAWxcgnhRszFcGPV2prqfAP3UsNQt
phieLHm6LquHAPc/cKLT52C4o2ftLVYXASh5abpLnxn+jzaImignwKXV2Qox
1XBeRW0akxBg77IDDxSfG86zP9IacQKw5xb+3mWF4W0PXu3iNxDgtevDsTW2
GC5gTn0tO00Auqijgu+A4VzjkuKhAgLIDg5zKxdiuKYvxj8rlwCnU//eeNsR
w8tiVhxj7SMAfD+R0gUj5j8T4HBR0ptyDwzHn21LFXgSwPHaGU8LPwznxRYw
Wq0JkOJb38kChvdlZ18wZkQAKuVRdXwAhsumen34k6NA0ycv38kynN8pE6wZ
HwXwPnw6bwzSPowCeF/ckAwxGxsF8D6Zps9PuUyPAHjfPmmbvdZRRwCcB23g
/cY6u7cAzktI+nVWM20YwHmSBbQU2y4ZAnDe2rYfUtovHgRwHoXTlqbR8wcA
nFehn3jmBaMfwHlmyq3GjJ3fADjvVqYlt37x6gNwH8qEyigGqxfAfRHerBvP
8+8B5D5FSeOdQ7sB3DdFKFeSGaIBcB9x1eEuh9ouAPc1YeqFWYO8A8B9dpRE
utVI2gHcd2anc7dfXxuAecA7417i0P0SwLxgrmyl7lAqAcwT7jKFXdj75wDm
DS6hLOIPKQDMI3y9w/aLX/4FYF4xBxI9bYKfAJhnmmba5DceUgDzjhmwrzU7
TQzIPLSrWDX0pAHAvOS5nvLPP1ILyDy1NL0/rL0KyLwdpFSapR8FZB7nf3rg
o7zWu+WEx1ahPHfDpbr2GpT357LoJskPyD4471P95AV4iPoiNy0tb1JC9gnT
fCYpViYj+4YXRE/Jft1C9pGGWO3SGK4g+0pDkzsncp6TfZawqT7s3GYl2Xc8
DntwVeBLsg95lZfyT4S2kX3peP7yWc7SdrJPmaK56gtfdJB9y/QOppc7dKE+
Dq3NlVPVooqNli9H3lvgGmWqMOmQWrSiWZu8R2uBK2ylwXea1aLCn9I8/HQW
eGTD7qOqbrWoZi3jpMOMBS4oYdePvFeLpE0HH1MNfe827hm2R6sWwf7H453U
er1a9C+EgYNQ
                    "]]}}]}, {}, {}, {}, {}, {}, {}, {}, {
                EdgeForm[], 
                Directive[
                 HatchFilling[], 
                 GrayLevel[0.6]], 
                GraphicsGroup[{{
                   Polygon[CompressedData["
1:eJxF1X9M1HUcx/HPHQfc3TeJBm4xMiTJRiwJtiAylxJuxQwUYZaYy0wHaEI0
zTkmpOEUDFfz14Lc1DDTmj+aGi14v4OluGDZvGUk2of7ffcVK7Nkemrkmxey
3R57bnd/8P1+Pu936pvVJcusSqn3Rz//O5DhvXX3rsGiSae7Np2NG23RpOPz
0ndNumOwaFLTe6uyp0cMFk16rmekYs2IwaJJbQsn/HLlT4NFk97YknN0YMhg
0aSAf/NbX/cYLJoUzHWXl24wWDQp+rprfuFsg0WTslyJP9c6DBZNmlfouLS5
18limD7M2BX6u9nJYpg69w18MKfQyWKYIjMq2y84nCyGaUHBx6dP9TtYDFG7
rl7TuNXBYojig/6pB4sdLIaoKeHwotsJDhZDdMM1JXXmeTuLQWqw5Pgv7LSz
GKTbPZG818vsLAZpy6H4hIkT7SwGKSvSeSV1IJbFAPV7Usoe2R3LYoAac5K7
VpTHshigrJQfTxxMGv3+PQNkZvRmPzwQw6KfuvcvPjrYFsOin7Ye++K7lvIY
Fv307pMtZ3c8GsOinyrPUPlP7mgWfVRys73u373RLPpowe7H99Qui2bRR3P7
XisanBLNoo9eTbu4ca3HxqKX6gL/dFR+bmPRS9tn/rD+peU2Fr3Ua5tWUJdu
Y9FLxrCnxT0cxaKHZq0oqsj5KopFD20vLcn/vSaKRQ/9dt55eHVmFIsemtG1
KHHJNSuLbjrSd8taf9LKopsS3yluaFptZdFNOxqevxN+1sqim5xTLzvzblhY
HKKWP/raOk5aWByiaWllmdvWWVgcou6rH80tybOwOES1aRW1VRHFoqas9c1J
J1ixqMnz9tLi4XrFoqbjva7GdS8qFjVpb3/rynzFoqY4y5lji2cpFjVV5nVc
yn9Bsahp8qFPnzGmKxY1bWte7mvNVixqWlk0UtCZqljU9EnVXwuPTFYsaurd
FK7Zm6JY1JRGg22NkxSLmi5mfn/9lSTFoqbCh5o+uxyvWNS09qmN3557ULGo
6cDLdee64xSLmiwbVkUOPKBY1PTNtZLSartiUZM/bk7VkljFoqbEjNkN82MU
i5pqluZ+mWtTLGraU/90d3qUYlFTX2v6r8lWxaKmm6ceuzrBoljU9IQr2TY6
xli83+re3/3ng8b7QON9ofE+0XjfaJwHNM4LGucJjfOGxnlE47yicZ7ROO9o
3Ac07gsa9wmN+4bGfRz//dh9ReM+o3Hf0ZgHaMwLNOYJGvMGjXmExrwaf75j
8wyNeYfGPERjXqIxT8e/PzZv0ZjHaMxrNOY5GvMejX2Axr5AY5+MP5+xfYPG
PkJjX6Gxz9DYd+P/z9g+RGNforFP0di3aOxjNPY/+j/YcKWH
                    "]]}}]}, {}, {}, {}, {}, {}, {}, {}, {}}, {{}, {}, {}, 
               Annotation[{
                 Directive[
                  Opacity[1.], 
                  AbsoluteThickness[2], 
                  GrayLevel[0], 
                  Thickness[0.005]], 
                 Line[CompressedData["
1:eJxTTMoPSmViYGAwAWIQfVP7ye///7kPMICBiENCp9mGmw8R/OfPOlI2H0bw
X5g/ig5pQvBZv1wJ9nJF8A2viFws4kTwA70473ac4ILze7Wnv/zcjeDvXXSz
xccLwf9jm7n0OieCH+4y6dj2s5xw/tIH+WWtPQi+wItnaiv8Efwu4dUxf4UR
/O9XlBUdLnPA+Q2MZs+uT0Pw/x7+YxkbiuB3rhIQFhVF8A3/7H2jeJMdzj/7
WD5UZgaC32omvS87GsE3lD+9dYUkgv9a+4SRxE02OP/Q4rgNd+Yg+D0bV+7p
i0bwi7X6Tk6VQ/Azj++PPv+IFc4P+rW05ttCBD98huq8olQEP+BMpN8dZQQ/
QuV2c8VjFji/5vnXnZnLEfwpDkfrPNIQ/BMsei41mgg+99vHfY/eMsP5jtl+
GWZrEfwpIUFO9wsQ/FuXuVaX6iP4tvtiRBI/McH568/8ZqrfhuCLFPo3dJUi
+FMbbP69skDwudTucVl+Z4Tz+96fmbNzG4KvpxKq31+F4B96NzEgyBLBL1LJ
KMr6wwDnG9Z1S249gOA/zk32f1uP4G86caW1yhnBz/H74bJXEcFXvyLNAmTA
+QCyB9t6
                  "]]}, "Charting`Private`Tag#1"], 
               Annotation[{
                 Directive[
                  Opacity[1.], 
                  AbsoluteThickness[2], 
                  GrayLevel[0], 
                  Thickness[0.005]], 
                 Line[CompressedData["
1:eJwVlGlQk2cQx5+QQExSUizQERAFjXQiVY4pl2CfQEEwIGAAUbGIFRFQgeJg
LUWJ2Ci31BMFD7R4HwERxQHeNaQYLalRohIEwiWXyGuVQgYC6euHnd3f/H8f
dvbD2v+UKtpmhBBaQ9XnrnHsnzYYOACx9lqDQUs0Nx56wqXYecItZI9OS1Sv
5Z+yneVASZGwbvSDlsj/JcXVW8+B8PrdxzQ9WmJFky5xj44DKqvmwLtNWqJ8
o+mr0Q8c6FYnSxMOa4m4PHeppocDKLjmgJKrJQYHcuPvNnFA4BHIK7PtIoY8
emMicygm5movftVBGI+rI4QBHLC7cOWcaGk74aK2eJ7O4oC44nLuyeA2Yq2Q
1ZmrYINYJBxa5f+KKHI8NfypgA1xm+pCzm9WEw0XNb+HCNnQbal0iBe9IPQr
kypfsygmVzs2hKqIaP+jzfeVLBAH8JKy3rQQld2peySFLBCwZxOiFQrCbGjA
4WoYC9CBlJScKTmRb35j04w5Cy54Vj19iR8Rk+rF9oLWOYDOZ/IYiQ8JMc19
4PVJip2hWd9eTcw06b1+jKLY4JwdGl1J5F03M7e0pDj38yAhXPQNo/YaJqAh
WgUr9RhW9i2Mml9KsSnzwYjuGpa42zTuiGGC2Om0T+7RGuyy8O97V62o3Lp8
1fDTevzOUeE6T2MCAt99rVkpMiy7FCvtKDeB7ibLqe9cm3Fh1bX64hgqH4x3
swh8incvLX5yYoEJwHrb7Ze+/gcnPSZinvUaA8hpiyTDKiyaqsyaqDCGtGUq
65APL3B06ZJz6duMQbCylbtDrcbhLRtCOxYbg/isS5Ftzyu8nvfm4N4+Bgg6
HXq8+9tw1uB/dUlXGGAnD3eulrfj44K/9gclMCBu+iWrXtmBFYzl/ll8BoDm
SJdtTRfmvO8r7n1PB1VwmjwjqBv77ghNdL9FBxTRHOsQ3IOPR4r8tGl0kN6q
ncjx6cXtrewbGU50KJWqI/h+fXhl4yaLLR+NwIxZdPs39358p2XaKLvWCARK
s3G6w1ts8XOYOD/DCKTestmX/AF8QuwzO+JJ8YwpM3L+IGY7dLG9JmnQtv2w
2mbxEC4mW8rrammg8G0ptFoyjJfzopyOZNIgKPWGX5PlCJaN/REu8qKBzv9B
Q631O5zOS0xP1iPwTNnsvo47il32F1jdAwQC5ovTjjOjuG/X1rD32QjSgtJl
QjSGqxVqSeYPlN95c8jy4xju7leW7fRDIN6pKFkzMYa5tMdVsb4IFNN9npKp
MZzkVdfphxHEWdvkjRuR2O76WTeON+VH5/FbzUl8pCDhbZkrAni+LbnEjcQ7
Q3X+DfYIwpsXjLJ/JfGZ5H833rFDUBq14rjfPhIrDo2kVSxE0N0f5ZN5gMQ8
oqNcYkvtRy8qHM4j8RunR+NrrBCUCKa/VZwhsXBu/p9dZgjaHr7eJakn8d5l
Bx+qvkRgJ/xk2QAkvrw6SyXjIkjUcBvH5SSm5aToL3+BAOkCuPFKEj/4KIpM
nUP5bjW3/bpIPMANSd7CpHz5s3WZvSS2cAwQR5ggkEa8m60aIHHaVo+bHgzq
fumLwuxJEp/Ldpbx6Qhyad9Prv9E4pYyfpuNEQJVyYbzJZMknrq/aMyUhmCe
XUagYprE36htGNQbg7g7JaTBQOL/AaN/Zjk=
                  "]]}, "Charting`Private`Tag#2"], 
               Annotation[{
                 Directive[
                  Opacity[1.], 
                  AbsoluteThickness[2], 
                  GrayLevel[0], 
                  Thickness[0.005]], 
                 Line[CompressedData["
1:eJxTTMoPSmViYGAwAWIQfVP7ye///7kPMIDBg/0JnWYbbj5E8J8/60jZfBjB
f2H+KDqkCcFn/XIl2MsVwTe8InKxiBPBD/TivNtxggvO79We/vJzN4K/d9HN
Fh8vBP+PbebS65wIfrjLpGPbz3LC+Usf5Je19iD4Ai+eqa3wR/C7hFfH/BVG
8L9fUVZ0uMwB5zcwmj27Pg3B/3v4j2VsKILfuUpAWFQUwTf8s/eN4k12OP/s
Y/lQmRkIfquZ9L7saATfUP701hWSCP5r7RNGEjfZ4PxDi+M23JmD4PdsXLmn
LxrBL9bqOzlVDsHPPL4/+vwjVjg/6NfSmm8LEfzwGarzilIR/IAzkX53lBH8
CJXbzRWPWeD8mudfd2YuR/CnOByt80hD8E+w6LnUaCL43G8f9z16ywznO2b7
ZZitRfCnhAQ53S9A8G9d5lpdqo/g2+6LEUn8xATnrz/zm6l+G4IvUujf0FWK
4E9tsPn3ygLB51K7x2X5nRHO73t/Zs7ObQi+nkqofn8Vgn/o3cSAIEsEv0gl
oyjrDwOcb1jXLbn1AIL/ODfZ/209gr/pxJXWKmcEP8fvh8teRQRf/Yo0C5AB
5wMATKcexQ==
                  "]]}, "Charting`Private`Tag#3"], 
               Annotation[{
                 Directive[
                  Opacity[1.], 
                  AbsoluteThickness[2], 
                  GrayLevel[0], 
                  Thickness[0.005]], 
                 Line[CompressedData["
1:eJwl1H9M1HUcBvDPHQfc3TeJBm4xMiTRRiwJtiAylxJuxRT0hFliLjMdoAnR
NOeYMA2nYLiapgtys8RMa/5oarTgeYKl54Jl85Zdon2433dfsTJLpqdGvf94
9tqzPX8/2a83uFZZlVILJvKf3rzAnfv3DYomzvZvO58y0UUTJxfl7p1yz6Bo
ov2ddYWz4gZFE88OjtduGDcomuheOunna38YFE28tqPouHfUoGgiHNr+xleD
BkUTkWJfTdUWg6KJxJuexeXzDIomCjzpPzU5DIomFpU7rmx3OynG8F7e3uhf
HU6KMfR94n13frmTYgzx2XU9lxxOijEsKfvg7JlhB8UoenTDhradDopRpEZC
Mw5XOihG0Z52dNndNAfFKG55pmXPuWinGEGrpSh06UM7xQjuDsZLXq22U4xg
x5HUtMmT7RQjKIj3Xcv2JlMMY9ifVf3IvmSKYbQVZfavqUmmGEZB1g+nDmdM
7P83DDPPXfiwN4liCAOfLj8+0p1EMYSdJz7/trMmiWIIbz/ReX7Po0kUQ6g7
h5offYkUg3Dd7mn+50AixSCW7Ju+v2lVIsUgFg69UjEyLZFiEC/nXN660W+j
GEBz+O/eus9sFAPYPef7zS+utlEMwG2bWdaca6MYgDHm7/SNJVD0Y+6aitqi
LxMo+rG7ylX6W2MCRT9+veg8uj4/gaIfs/uXpa+4YaXow7GhO9aW01aKPqS/
Vdnavt5K0Yc9rc/diz1jpeiDc8ZVZ8ktC8VRdP4+1N172kJxFDNzqvN3bbJQ
HMXA9fcXukosFEfRlFPbVB9XFDUKNndknKKiqOF/c2XlWIuiqHHS7Wnb9IKi
qKEDw11rSxVFjRTLuRPL5yqKGnUlvVdKn1cUNaYe+fhpY5aiqLGrY3Wwq1BR
1FhbMV7Wl60oanxU/+fSY1MVRQ33tljjgSxFUSMHI91tUxRFjcv5391ckKEo
apQ/1H7waqqiqLHxya3fXHhQUdQ49FLzhYEURVHDsmVd/NADiqLG1zdcVQ12
RVEjlDK/fkWyoqiRnjevdXGSoqjRuLL4i2Kboqixv+WpgdwERVFjqCv3l0yr
oqhx+8xj1ydZFEWNxz2Ztokbo6jxL+StiHA=
                  "]]}, "Charting`Private`Tag#4"], 
               Annotation[{
                 Directive[
                  Opacity[1.], 
                  AbsoluteThickness[2], 
                  GrayLevel[0], 
                  Thickness[0.005]], 
                 Line[CompressedData["
1:eJxTTMoPSmViYGAwAWIQfVP7ye///7kPMICByIGETrMNNx8i+M+fdaRsPozg
vzB/FB3ShOCzfrkS7OWK4BteEblYxIngB3px3u04wQXn92pPf/m5G8Hfu+hm
i48Xgv/HNnPpdU4EP9xl0rHtZznh/KUP8staexB8gRfP1Fb4I/hdwqtj/goj
+N+vKCs6XOaA8xsYzZ5dn4bg/z38xzI2FMHvXCUgLCqK4Bv+2ftG8SY7nH/2
sXyozAwEv9VMel92NIJvKH966wpJBP+19gkjiZtscP6hxXEb7sxB8Hs2rtzT
F43gF2v1nZwqh+BnHt8fff4RK5wf9GtpzbeFCH74DNV5RakIfsCZSL87ygh+
hMrt5orHLHB+zfOvOzOXI/hTHI7WeaQh+CdY9FxqNBF87reP+x69ZYbzHbP9
MszWIvhTQoKc7hcg+Lcuc60u1UfwbffFiCR+YoLz15/5zVS/DcEXKfRv6CpF
8Kc22Px7ZYHgc6nd47L8zgjn970/M2fnNgRfTyVUv78KwT/0bmJAkCWCX6SS
UZT1hwHON6zrltx6AMF/nJvs/7Yewd904kprlTOCn+P3w2WvIoKvfkWaBciA
8wE+ffV6
                  "]]}, "Charting`Private`Tag#5"]}}, {}}, "GCFlag" -> True|>, 
         "Meta" -> <|
          "DefaultHighlight" -> {"Dynamic", None}, "Index" -> {}, "Function" -> 
           Plot, "GroupHighlight" -> False|>|>],
       ImageSizeCache->{{4.503599627370496*^15, -4.503599627370496*^15}, {
        4.503599627370496*^15, -4.503599627370496*^15}}],
      Selectable->False]},
    Annotation[{
      GraphicsComplex[CompressedData["
1:eJxdmH9Q1VUah78gRcDKUsJOSCQosUNsCc6CmLrnymIaEhJIWLpmmxqgAUuj
27KUaFGgomxZWZJmpf2wEs1MHPA9AUs3FzaSq4IiHH7/uMjXVVYZQNjbvp5z
5hz+efiMMHivPF+feQP/nJm41tkwjCgnw/iFTaGdoxMTHtT4/4e3pae7YM03
VXL3zm5fsWyr3HcM2ZJiF8odbvP+OdtN7idi3S4XWN3FLgp9t+/6drkrPmp6
LS5W7rH5aQcvuMmdEvNmzXd1bmIfZJmb8nfI7dXbHfzZUrm3TTm88tYUuW/a
ZgRaGu4SO88psvvCO3Lfqhqb86dkuQu/8Jri4yN3+FjFQGCTq9h1HdOS79sj
d36k3+n1K+QOn/avbz/zldseap11b9OdYld+vKq0uUTuHUc/L9+5Qu4XH9z5
49v3y532A6z4qf0OsRNHDubeOCB3yp4H9mWvlTuh9qn45hlyLw+69OpLHS5i
5/b8tyztU7l3W/75yuJ1cltdHo7JDZHb40rHzvYrk8ResD4+NfIruXcvS4xu
zZL7YoP74Y0z5Z5/eqX3s9ecxT5SO+q8+YTc3n9Zmrdto9xv580b74+S2z24
xX3OTSexd5q1JWUn5H44KHnmrhy5Kwf/kZA4R+7soNTs9DFD7PBXtvt+S+Xu
eOG5pVc2y33MasvP+aPcv7X5uTg+EXt1YWRpU5v8/d4QPxxTESj/nPtDVwW2
Tky0AvfHMntR0F7/FuD+WODu1o/uaQbuT8CHn+5LfPAicH/yDhwqeGdJI3B/
8hJjex+NOQ/cn9Ury+L2P2MD7g/zqQtek3gWuD/MfCy0Ir4euD95C4PSci/V
AvfH4j6+LsVqBeHPloyMrSPVwP35MOromXPkexD+7M8Jckk9BcKfMFozdvEY
CH8mwjbHpxwE4U/BL5/kg/Cn1+mAW+ZbRPgz2fVk//DnhPuTN/O9eQVvHifC
n6klj/adKSfcH8uClxtyMyoJ94dV+Yz8flYN4f5YetZEeC86Q7g/dLn/8x//
5t+E+0Ornabn99UT7k/WQ/VT466eJdwfy/wGz/U2G+H+5H0QXuTfdp5wfyyX
g9vmdjYS7k9AdULYseqLhPuzevScW3ldM+H+0KZdLf7HWwj3p35JVvXGxYwI
f5JqVgUvaSPcn9KvTtzYOq+dcH/2lNqSQqI7CPfHy7Xo679HdhLuj6XOa2hS
cBfh/pTOrRw/F9JNuD+ltya7Lruvh3B/Gp9/w+Y3o5dwf6wLanf4PtBHuD+L
Mw9HV/n0E+7PcMzJihNT7YT7E5XxTOSTngOE+2NxPfte6K0Bwv3JWpxdGWsM
Eu5P1OUve32uDRLuz+ojxebEhEmEP0uOb6nzbAXuT0LN/QPufzNJydOTzw9c
9aDMll667o1W2LV9XdfeWQalP69NL44wSezd2z5p8TJo46kLL+SXm+SRquHU
TcMetN63ZtE3Va0Q8MUHER5zDZqXUhjSMMUkl2Z+P/S4r0GLLaO/s75vkpPX
Epdl3mXQgIjjX0e3mGTbXzNmzR3zoAnlL77V1NYKaXPKLkcTx993ql/hkLNJ
gqC5JN/f8fomFe3oKzSJ09aMsUO/cvg+vNBzTZ1Jsp6b/eVsF8f7kT19aaBp
kmNPhLzrP+5Bi4tiywautoKn0w9HVy0wqHW0Iyp/ZJBYX+/POjDNoKwzeV7O
FpMceiy3vtLToKlNnqeHqk3iHbowL+lOg5Ym2cePdpukdm9Io5+zQeuLn9pf
fNMkNadf/9HT8XwJuxERt2m4FVhn3d4N0Y7Xu8Fa/PiNQfJ++n+ePhJg0D3J
j+yOftkkLz306qn6Xzteb+x1nwpqkm7PuPRnXR0/r/qnJ3PaTbJvc1hlyCSD
Fjj94eby6yYZ+W764GQng94bsHGRddQkag8wUHuAgdoDDNQeYKD2AAO1Bxio
PcBA7QEGag8wUHuAgdoDDNQeYKD2AAO1BxioPcBA7QEGag8wUHuAgdoDDNQe
cHy90gMM1B5goPYAA7UHGKg9wEDtAQZqDzjeH6UHGKg9wEDtAQZqDzBQe4CB
2gMM1B5goPaA4/uVHmCg9gADtQcYqD3AQO0BBmoPMFB7gIHaAwzUHnC8v0oP
MFB7wPHvo/QAA7UHGKg9wEDtAQZqDzBQe4AB9wdpF/4g7cIfpF34g7QLf5B2
4Q+yX/iD7Bf+IPuFP8h+4Q+yT/iD7BP+IPuEP8g+4Q+yV/iD7BX+IHuFP8he
4Q+yR/iD7BH+IHuEP8ge4Q+yW/iD7Bb+ILuFP8hu4Q+yS/iD7BL+ILuEP8gu
4Q+yU/iD7BT+IDuFP8hO4Q+yQ/iD7BD+IDuEP8gO4Q+yXfiDbBf+INuFP8h2
4Q+yTfiDbBP+INuEP8g24Q9S+oOU/iClP0jpD1L6g7QLf5AMeA8g7aIHkAx4
DyAZ8B5A2kUPIBnwHkAy4D2AdPx/cbsHkHbRA0gGvAeQDHgPIBnwHkA6Xv/t
HkDaRQ8gHc/X2z2AZMB7AOl4Ht7uASQD3gNIBrwHkHbRA0gGvAeQDHgPIBnw
HkAy4D2AZMB7ACmfZ/h886bafYBq9wGq3Qeodh+g2n2AavcBqt0HqHYfoNp9
gGr3AardB6h2H6DafYBq9wGq3Qeodh+g2n2AavcBqt0HqHYfoNp9gGr3Aard
B6h2H6DafYBq9wGq3Qeodh+g2n2AavcBqt0HqHYfoNp9gGr3AardB6h2H6Da
fYBq9wGq3Qeodh+g2n2AavcBqt0HqHYfoNp9gGr3AardB6h2H6DafYBq9wGq
3Qco9xW39Jfv/wEn+ONf
       "], {{{}, {}, {}, {}, {}, {}, {}, {}, {}, {}, {}, {}, {}, {}, {}, {}, \
{}, {}, {}, {}, {}, {}, {}, {
          EdgeForm[], 
          Directive[
           HatchFilling[], 
           GrayLevel[0.6]], 
          GraphicsGroup[{
            
            Polygon[{{130, 180, 131, 132, 133, 134, 135, 136, 137, 138, 139, 
             140, 141, 142, 143, 144, 145, 146, 147, 148, 149, 150, 151, 152, 
             153, 154, 155, 156, 157, 158, 159, 160, 161, 162, 163, 164, 165, 
             166, 167, 168, 169, 170, 171, 172, 173, 174, 175, 176, 177, 178, 
             181, 179, 102, 129, 122, 128, 116, 121, 127, 111, 115, 120, 126, 
             107, 110, 114, 119, 125, 104, 106, 109, 113, 118, 124, 101, 100, 
             99, 98, 97, 96, 95, 94, 93, 92, 91, 90, 89, 88, 87, 86, 85, 84, 
             83, 82, 81, 80, 79, 78, 77, 76, 75, 74, 73, 72, 71, 70, 69, 68, 
             67, 66, 65, 64, 63, 62, 61, 60, 59, 58, 57, 56, 55, 54, 103, 105,
              108, 112, 117, 123, 53}}]}]}, {}, {}, {}, {}, {}, {}, {}, {
          EdgeForm[], 
          Directive[
           HatchFilling[], 
           GrayLevel[0.6]], 
          GraphicsGroup[{
            Polygon[CompressedData["
1:eJwl0Oc6FgAAhuHPdyZOqUNwABwDISMysmdCJKPsvfeojDJDtsre++7y476e
9/cbGhbxIjwYCARCiKSJOy445h/77NJMC6200U4HnXTRTQ+99NHPAIMMMcwI
o4wxzgSTTPGVb3xnmhlmmeMHP5lngUWWWGaFX6yyxjq/2WCTLba555ITDvjD
Hg9cccohf3nkmjOOAs8H3cj5/2nfalB3tJ5GvvCZOmqpoZpPVPGRSir4QDll
lPKeEt5RTBGFFJBPHrnkkE0WmWTwlnTSSCWFNySTxGsSSSCeOF4RSwzRvKSB
KJ4AH3Zg/A==
             "]]}]}, {}, {}, {}, {}, {}, {}, {}, {}}, {{}, {}, {}, 
         Annotation[{
           Directive[
            Opacity[1.], 
            AbsoluteThickness[2], 
            GrayLevel[0], 
            Thickness[0.005]], 
           
           Line[{1, 51, 2, 3, 4, 5, 6, 7, 8, 9, 10, 11, 12, 13, 14, 15, 16, 
            17, 18, 19, 20, 21, 22, 23, 24, 25, 26, 27, 28, 29, 30, 31, 32, 
            33, 34, 35, 36, 37, 38, 39, 40, 41, 42, 43, 44, 45, 46, 47, 48, 
            49, 52, 50}]}, "Charting`Private`Tag#1"], 
         Annotation[{
           Directive[
            Opacity[1.], 
            AbsoluteThickness[2], 
            GrayLevel[0], 
            Thickness[0.005]], 
           
           Line[{53, 123, 117, 112, 108, 105, 103, 54, 55, 56, 57, 58, 59, 60,
             61, 62, 63, 64, 65, 66, 67, 68, 69, 70, 71, 72, 73, 74, 75, 76, 
            77, 78, 79, 80, 81, 82, 83, 84, 85, 86, 87, 88, 89, 90, 91, 92, 
            93, 94, 95, 96, 97, 98, 99, 100, 101, 124, 118, 113, 109, 106, 
            104, 125, 119, 114, 110, 107, 126, 120, 115, 111, 127, 121, 116, 
            128, 122, 129, 102}]}, "Charting`Private`Tag#2"], 
         Annotation[{
           Directive[
            Opacity[1.], 
            AbsoluteThickness[2], 
            GrayLevel[0], 
            Thickness[0.005]], 
           
           Line[{130, 180, 131, 132, 133, 134, 135, 136, 137, 138, 139, 140, 
            141, 142, 143, 144, 145, 146, 147, 148, 149, 150, 151, 152, 153, 
            154, 155, 156, 157, 158, 159, 160, 161, 162, 163, 164, 165, 166, 
            167, 168, 169, 170, 171, 172, 173, 174, 175, 176, 177, 178, 181, 
            179}]}, "Charting`Private`Tag#3"], 
         Annotation[{
           Directive[
            Opacity[1.], 
            AbsoluteThickness[2], 
            GrayLevel[0], 
            Thickness[0.005]], 
           Line[CompressedData["
1:eJwV0FlaAWAAheFfO2lBbiyhBbC7aEAllAY0F5EUGohUlFRvF+/zneuzuJSI
xSMhhCjLfPPBiD6P9EiSYoVV1lgnTYYsG2yyRY5t8hQossMuJfbY54BDylSo
csQxJ5xyxjkXXHJFjTrXNGhyQ4tb2txxT4c5E14Z8MQDP0wZ88Izv3zyxpDg
oC95/5/2TBe0q3/3+kEw
            "]]}, "Charting`Private`Tag#4"], 
         Annotation[{
           Directive[
            Opacity[1.], 
            AbsoluteThickness[2], 
            GrayLevel[0], 
            Thickness[0.005]], 
           
           Line[{259, 309, 260, 261, 262, 263, 264, 265, 266, 267, 268, 269, 
            270, 271, 272, 273, 274, 275, 276, 277, 278, 279, 280, 281, 282, 
            283, 284, 285, 286, 287, 288, 289, 290, 291, 292, 293, 294, 295, 
            296, 297, 298, 299, 300, 301, 302, 303, 304, 305, 306, 307, 310, 
            308}]}, "Charting`Private`Tag#5"]}}], {}}, <|
     "HighlightElements" -> <|
       "Label" -> {"XYLabel"}, "Ball" -> {"InterpolatedBall"}|>, 
      "LayoutOptions" -> <|
       "PanelPlotLayout" -> <||>, "PlotRange" -> {{-5., 5.}, {-5., 5.}}, 
        "Frame" -> {{False, False}, {False, False}}, "AxesOrigin" -> {0., 0.},
         "ImageSize" -> {360, 360}, "Axes" -> {True, True}, 
        "LabelStyle" -> {}, "AspectRatio" -> 1, "DefaultStyle" -> {
          Directive[
           Opacity[1.], 
           AbsoluteThickness[2], 
           GrayLevel[0], 
           Thickness[0.005]], 
          Directive[
           Opacity[1.], 
           AbsoluteThickness[2], 
           GrayLevel[0], 
           Thickness[0.005]], 
          Directive[
           Opacity[1.], 
           AbsoluteThickness[2], 
           GrayLevel[0], 
           Thickness[0.005]], 
          Directive[
           Opacity[1.], 
           AbsoluteThickness[2], 
           GrayLevel[0], 
           Thickness[0.005]], 
          Directive[
           Opacity[1.], 
           AbsoluteThickness[2], 
           GrayLevel[0], 
           Thickness[0.005]]}, 
        "HighlightLabelingFunctions" -> <|"CoordinatesToolOptions" -> ({
            (Identity[#]& )[
             Part[#, 1]], 
            (Identity[#]& )[
             Part[#, 2]]}& ), 
          "ScalingFunctions" -> {{Identity, Identity}, {
            Identity, Identity}}|>, 
        "Primitives" -> {{{{}, {}, {}, {}, {}, {}, {}, {}, {}, {}, {}, {}, \
{}, {}, {}, {}, {}, {}, {}, {}, {}, {}, {}, {
             EdgeForm[], 
             Directive[
              HatchFilling[], 
              GrayLevel[0.6]], 
             GraphicsGroup[{{
                Polygon[CompressedData["
1:eJxl1WlQU1cYBuAbQBEoKRbSERAFjXQiVZYpm2BPSEEwIGAAUbGIFRFQIcXB
WooSsFF2U1cUXNDivgREFAfINaQxWlKjRCUIJCyyiVyrFDIQSGNnzj0/mplM
7jNzfmTu+b73dfohnbPNCMOwXMP306/KpW9Kr7fAsf8+GlFCgZdQ1Y080J+f
eKcZedC7Jy46D3nWmDKKHYTsrrR5lmGGvJZt1pkvMydd4nJy6GMRcuMF1a9h
bGTdypSqV2bIsYFHpPfkZqSrNOl7+MXIVoP9zlcikAutr2+atkaeUC52YrbO
Ic2jePW/OoE83azz/T4GueCalTWNhuyuaxxxUpmSlvcujJlfhsz3sm/aEYfs
vvDPu1dskd+6yDzmqWaTFl+MF3ZUIBdXX20ojUPevbT08fEFyCmPRHFPe2aR
5kxWZY9XIseWLTmbsQ05smVDeMdi5PX01wf29pqQzh74pz7lMvIx5h/7Q5KQ
ZSbLA7MZyBbvekt73hmTDtgRnux1E/lYNIel5iK3t5pfz3RFXtm0yWbLByPS
t1umjHLqkG1+jOAVZiIf5/nPDPsgmzt3mftOUEiXEi0V9XXIy+kxroezkMWj
v0VyfJEz6MkZqTqMtPv+Itu7OHLvrq0R73KQa2RKftZ3yDvDtYGNTshfKe1N
DA//c8JtAaHXE2Dy3qJRSwqGz3PMDJZNEaClnNFmb4ThCsGGc4IJApzNcRMz
jDE8n/LtxPqPBOBu9b7hbYLhzIxFEU4EAWxcgnhRszFcGPV2prqfAP3UsNQt
phieLHm6LquHAPc/cKLT52C4o2ftLVYXASh5abpLnxn+jzaImignwKXV2Qox
1XBeRW0akxBg77IDDxSfG86zP9IacQKw5xb+3mWF4W0PXu3iNxDgtevDsTW2
GC5gTn0tO00Auqijgu+A4VzjkuKhAgLIDg5zKxdiuKYvxj8rlwCnU//eeNsR
w8tiVhxj7SMAfD+R0gUj5j8T4HBR0ptyDwzHn21LFXgSwPHaGU8LPwznxRYw
Wq0JkOJb38kChvdlZ18wZkQAKuVRdXwAhsumen34k6NA0ycv38kynN8pE6wZ
HwXwPnw6bwzSPowCeF/ckAwxGxsF8D6Zps9PuUyPAHjfPmmbvdZRRwCcB23g
/cY6u7cAzktI+nVWM20YwHmSBbQU2y4ZAnDe2rYfUtovHgRwHoXTlqbR8wcA
nFehn3jmBaMfwHlmyq3GjJ3fADjvVqYlt37x6gNwH8qEyigGqxfAfRHerBvP
8+8B5D5FSeOdQ7sB3DdFKFeSGaIBcB9x1eEuh9ouAPc1YeqFWYO8A8B9dpRE
utVI2gHcd2anc7dfXxuAecA7417i0P0SwLxgrmyl7lAqAcwT7jKFXdj75wDm
DS6hLOIPKQDMI3y9w/aLX/4FYF4xBxI9bYKfAJhnmmba5DceUgDzjhmwrzU7
TQzIPLSrWDX0pAHAvOS5nvLPP1ILyDy1NL0/rL0KyLwdpFSapR8FZB7nf3rg
o7zWu+WEx1ahPHfDpbr2GpT357LoJskPyD4471P95AV4iPoiNy0tb1JC9gnT
fCYpViYj+4YXRE/Jft1C9pGGWO3SGK4g+0pDkzsncp6TfZawqT7s3GYl2Xc8
DntwVeBLsg95lZfyT4S2kX3peP7yWc7SdrJPmaK56gtfdJB9y/QOppc7dKE+
Dq3NlVPVooqNli9H3lvgGmWqMOmQWrSiWZu8R2uBK2ylwXea1aLCn9I8/HQW
eGTD7qOqbrWoZi3jpMOMBS4oYdePvFeLpE0HH1MNfe827hm2R6sWwf7H453U
er1a9C+EgYNQ
                 "]]}}]}, {}, {}, {}, {}, {}, {}, {}, {
             EdgeForm[], 
             Directive[
              HatchFilling[], 
              GrayLevel[0.6]], 
             GraphicsGroup[{{
                Polygon[CompressedData["
1:eJxF1X9M1HUcx/HPHQfc3TeJBm4xMiTJRiwJtiAylxJuxQwUYZaYy0wHaEI0
zTkmpOEUDFfz14Lc1DDTmj+aGi14v4OluGDZvGUk2of7ffcVK7Nkemrkmxey
3R57bnd/8P1+Pu936pvVJcusSqn3Rz//O5DhvXX3rsGiSae7Np2NG23RpOPz
0ndNumOwaFLTe6uyp0cMFk16rmekYs2IwaJJbQsn/HLlT4NFk97YknN0YMhg
0aSAf/NbX/cYLJoUzHWXl24wWDQp+rprfuFsg0WTslyJP9c6DBZNmlfouLS5
18limD7M2BX6u9nJYpg69w18MKfQyWKYIjMq2y84nCyGaUHBx6dP9TtYDFG7
rl7TuNXBYojig/6pB4sdLIaoKeHwotsJDhZDdMM1JXXmeTuLQWqw5Pgv7LSz
GKTbPZG818vsLAZpy6H4hIkT7SwGKSvSeSV1IJbFAPV7Usoe2R3LYoAac5K7
VpTHshigrJQfTxxMGv3+PQNkZvRmPzwQw6KfuvcvPjrYFsOin7Ye++K7lvIY
Fv307pMtZ3c8GsOinyrPUPlP7mgWfVRys73u373RLPpowe7H99Qui2bRR3P7
XisanBLNoo9eTbu4ca3HxqKX6gL/dFR+bmPRS9tn/rD+peU2Fr3Ua5tWUJdu
Y9FLxrCnxT0cxaKHZq0oqsj5KopFD20vLcn/vSaKRQ/9dt55eHVmFIsemtG1
KHHJNSuLbjrSd8taf9LKopsS3yluaFptZdFNOxqevxN+1sqim5xTLzvzblhY
HKKWP/raOk5aWByiaWllmdvWWVgcou6rH80tybOwOES1aRW1VRHFoqas9c1J
J1ixqMnz9tLi4XrFoqbjva7GdS8qFjVpb3/rynzFoqY4y5lji2cpFjVV5nVc
yn9Bsahp8qFPnzGmKxY1bWte7mvNVixqWlk0UtCZqljU9EnVXwuPTFYsaurd
FK7Zm6JY1JRGg22NkxSLmi5mfn/9lSTFoqbCh5o+uxyvWNS09qmN3557ULGo
6cDLdee64xSLmiwbVkUOPKBY1PTNtZLSartiUZM/bk7VkljFoqbEjNkN82MU
i5pqluZ+mWtTLGraU/90d3qUYlFTX2v6r8lWxaKmm6ceuzrBoljU9IQr2TY6
xli83+re3/3ng8b7QON9ofE+0XjfaJwHNM4LGucJjfOGxnlE47yicZ7ROO9o
3Ac07gsa9wmN+4bGfRz//dh9ReM+o3Hf0ZgHaMwLNOYJGvMGjXmExrwaf75j
8wyNeYfGPERjXqIxT8e/PzZv0ZjHaMxrNOY5GvMejX2Axr5AY5+MP5+xfYPG
PkJjX6Gxz9DYd+P/z9g+RGNforFP0di3aOxjNPY/+j/YcKWH
                 "]]}}]}, {}, {}, {}, {}, {}, {}, {}, {}}, {{}, {}, {}, 
            Annotation[{
              Directive[
               Opacity[1.], 
               AbsoluteThickness[2], 
               GrayLevel[0], 
               Thickness[0.005]], 
              Line[CompressedData["
1:eJxTTMoPSmViYGAwAWIQfVP7ye///7kPMICBiENCp9mGmw8R/OfPOlI2H0bw
X5g/ig5pQvBZv1wJ9nJF8A2viFws4kTwA70473ac4ILze7Wnv/zcjeDvXXSz
xccLwf9jm7n0OieCH+4y6dj2s5xw/tIH+WWtPQi+wItnaiv8Efwu4dUxf4UR
/O9XlBUdLnPA+Q2MZs+uT0Pw/x7+YxkbiuB3rhIQFhVF8A3/7H2jeJMdzj/7
WD5UZgaC32omvS87GsE3lD+9dYUkgv9a+4SRxE02OP/Q4rgNd+Yg+D0bV+7p
i0bwi7X6Tk6VQ/Azj++PPv+IFc4P+rW05ttCBD98huq8olQEP+BMpN8dZQQ/
QuV2c8VjFji/5vnXnZnLEfwpDkfrPNIQ/BMsei41mgg+99vHfY/eMsP5jtl+
GWZrEfwpIUFO9wsQ/FuXuVaX6iP4tvtiRBI/McH568/8ZqrfhuCLFPo3dJUi
+FMbbP69skDwudTucVl+Z4Tz+96fmbNzG4KvpxKq31+F4B96NzEgyBLBL1LJ
KMr6wwDnG9Z1S249gOA/zk32f1uP4G86caW1yhnBz/H74bJXEcFXvyLNAmTA
+QCyB9t6
               "]]}, "Charting`Private`Tag#1"], 
            Annotation[{
              Directive[
               Opacity[1.], 
               AbsoluteThickness[2], 
               GrayLevel[0], 
               Thickness[0.005]], 
              Line[CompressedData["
1:eJwVlGlQk2cQx5+QQExSUizQERAFjXQiVY4pl2CfQEEwIGAAUbGIFRFQgeJg
LUWJ2Ci31BMFD7R4HwERxQHeNaQYLalRohIEwiWXyGuVQgYC6euHnd3f/H8f
dvbD2v+UKtpmhBBaQ9XnrnHsnzYYOACx9lqDQUs0Nx56wqXYecItZI9OS1Sv
5Z+yneVASZGwbvSDlsj/JcXVW8+B8PrdxzQ9WmJFky5xj44DKqvmwLtNWqJ8
o+mr0Q8c6FYnSxMOa4m4PHeppocDKLjmgJKrJQYHcuPvNnFA4BHIK7PtIoY8
emMicygm5movftVBGI+rI4QBHLC7cOWcaGk74aK2eJ7O4oC44nLuyeA2Yq2Q
1ZmrYINYJBxa5f+KKHI8NfypgA1xm+pCzm9WEw0XNb+HCNnQbal0iBe9IPQr
kypfsygmVzs2hKqIaP+jzfeVLBAH8JKy3rQQld2peySFLBCwZxOiFQrCbGjA
4WoYC9CBlJScKTmRb35j04w5Cy54Vj19iR8Rk+rF9oLWOYDOZ/IYiQ8JMc19
4PVJip2hWd9eTcw06b1+jKLY4JwdGl1J5F03M7e0pDj38yAhXPQNo/YaJqAh
WgUr9RhW9i2Mml9KsSnzwYjuGpa42zTuiGGC2Om0T+7RGuyy8O97V62o3Lp8
1fDTevzOUeE6T2MCAt99rVkpMiy7FCvtKDeB7ibLqe9cm3Fh1bX64hgqH4x3
swh8incvLX5yYoEJwHrb7Ze+/gcnPSZinvUaA8hpiyTDKiyaqsyaqDCGtGUq
65APL3B06ZJz6duMQbCylbtDrcbhLRtCOxYbg/isS5Ftzyu8nvfm4N4+Bgg6
HXq8+9tw1uB/dUlXGGAnD3eulrfj44K/9gclMCBu+iWrXtmBFYzl/ll8BoDm
SJdtTRfmvO8r7n1PB1VwmjwjqBv77ghNdL9FBxTRHOsQ3IOPR4r8tGl0kN6q
ncjx6cXtrewbGU50KJWqI/h+fXhl4yaLLR+NwIxZdPs39358p2XaKLvWCARK
s3G6w1ts8XOYOD/DCKTestmX/AF8QuwzO+JJ8YwpM3L+IGY7dLG9JmnQtv2w
2mbxEC4mW8rrammg8G0ptFoyjJfzopyOZNIgKPWGX5PlCJaN/REu8qKBzv9B
Q631O5zOS0xP1iPwTNnsvo47il32F1jdAwQC5ovTjjOjuG/X1rD32QjSgtJl
QjSGqxVqSeYPlN95c8jy4xju7leW7fRDIN6pKFkzMYa5tMdVsb4IFNN9npKp
MZzkVdfphxHEWdvkjRuR2O76WTeON+VH5/FbzUl8pCDhbZkrAni+LbnEjcQ7
Q3X+DfYIwpsXjLJ/JfGZ5H833rFDUBq14rjfPhIrDo2kVSxE0N0f5ZN5gMQ8
oqNcYkvtRy8qHM4j8RunR+NrrBCUCKa/VZwhsXBu/p9dZgjaHr7eJakn8d5l
Bx+qvkRgJ/xk2QAkvrw6SyXjIkjUcBvH5SSm5aToL3+BAOkCuPFKEj/4KIpM
nUP5bjW3/bpIPMANSd7CpHz5s3WZvSS2cAwQR5ggkEa8m60aIHHaVo+bHgzq
fumLwuxJEp/Ldpbx6Qhyad9Prv9E4pYyfpuNEQJVyYbzJZMknrq/aMyUhmCe
XUagYprE36htGNQbg7g7JaTBQOL/AaN/Zjk=
               "]]}, "Charting`Private`Tag#2"], 
            Annotation[{
              Directive[
               Opacity[1.], 
               AbsoluteThickness[2], 
               GrayLevel[0], 
               Thickness[0.005]], 
              Line[CompressedData["
1:eJxTTMoPSmViYGAwAWIQfVP7ye///7kPMIDBg/0JnWYbbj5E8J8/60jZfBjB
f2H+KDqkCcFn/XIl2MsVwTe8InKxiBPBD/TivNtxggvO79We/vJzN4K/d9HN
Fh8vBP+PbebS65wIfrjLpGPbz3LC+Usf5Je19iD4Ai+eqa3wR/C7hFfH/BVG
8L9fUVZ0uMwB5zcwmj27Pg3B/3v4j2VsKILfuUpAWFQUwTf8s/eN4k12OP/s
Y/lQmRkIfquZ9L7saATfUP701hWSCP5r7RNGEjfZ4PxDi+M23JmD4PdsXLmn
LxrBL9bqOzlVDsHPPL4/+vwjVjg/6NfSmm8LEfzwGarzilIR/IAzkX53lBH8
CJXbzRWPWeD8mudfd2YuR/CnOByt80hD8E+w6LnUaCL43G8f9z16ywznO2b7
ZZitRfCnhAQ53S9A8G9d5lpdqo/g2+6LEUn8xATnrz/zm6l+G4IvUujf0FWK
4E9tsPn3ygLB51K7x2X5nRHO73t/Zs7ObQi+nkqofn8Vgn/o3cSAIEsEv0gl
oyjrDwOcb1jXLbn1AIL/ODfZ/209gr/pxJXWKmcEP8fvh8teRQRf/Yo0C5AB
5wMATKcexQ==
               "]]}, "Charting`Private`Tag#3"], 
            Annotation[{
              Directive[
               Opacity[1.], 
               AbsoluteThickness[2], 
               GrayLevel[0], 
               Thickness[0.005]], 
              Line[CompressedData["
1:eJwl1H9M1HUcBvDPHQfc3TeJBm4xMiTRRiwJtiAylxJuxRT0hFliLjMdoAnR
NOeYMA2nYLiapgtys8RMa/5oarTgeYKl54Jl85Zdon2433dfsTJLpqdGvf94
9tqzPX8/2a83uFZZlVILJvKf3rzAnfv3DYomzvZvO58y0UUTJxfl7p1yz6Bo
ov2ddYWz4gZFE88OjtduGDcomuheOunna38YFE28tqPouHfUoGgiHNr+xleD
BkUTkWJfTdUWg6KJxJuexeXzDIomCjzpPzU5DIomFpU7rmx3OynG8F7e3uhf
HU6KMfR94n13frmTYgzx2XU9lxxOijEsKfvg7JlhB8UoenTDhradDopRpEZC
Mw5XOihG0Z52dNndNAfFKG55pmXPuWinGEGrpSh06UM7xQjuDsZLXq22U4xg
x5HUtMmT7RQjKIj3Xcv2JlMMY9ifVf3IvmSKYbQVZfavqUmmGEZB1g+nDmdM
7P83DDPPXfiwN4liCAOfLj8+0p1EMYSdJz7/trMmiWIIbz/ReX7Po0kUQ6g7
h5offYkUg3Dd7mn+50AixSCW7Ju+v2lVIsUgFg69UjEyLZFiEC/nXN660W+j
GEBz+O/eus9sFAPYPef7zS+utlEMwG2bWdaca6MYgDHm7/SNJVD0Y+6aitqi
LxMo+rG7ylX6W2MCRT9+veg8uj4/gaIfs/uXpa+4YaXow7GhO9aW01aKPqS/
Vdnavt5K0Yc9rc/diz1jpeiDc8ZVZ8ktC8VRdP4+1N172kJxFDNzqvN3bbJQ
HMXA9fcXukosFEfRlFPbVB9XFDUKNndknKKiqOF/c2XlWIuiqHHS7Wnb9IKi
qKEDw11rSxVFjRTLuRPL5yqKGnUlvVdKn1cUNaYe+fhpY5aiqLGrY3Wwq1BR
1FhbMV7Wl60oanxU/+fSY1MVRQ33tljjgSxFUSMHI91tUxRFjcv5391ckKEo
apQ/1H7waqqiqLHxya3fXHhQUdQ49FLzhYEURVHDsmVd/NADiqLG1zdcVQ12
RVEjlDK/fkWyoqiRnjevdXGSoqjRuLL4i2Kboqixv+WpgdwERVFjqCv3l0yr
oqhx+8xj1ydZFEWNxz2Ztokbo6jxL+StiHA=
               "]]}, "Charting`Private`Tag#4"], 
            Annotation[{
              Directive[
               Opacity[1.], 
               AbsoluteThickness[2], 
               GrayLevel[0], 
               Thickness[0.005]], 
              Line[CompressedData["
1:eJxTTMoPSmViYGAwAWIQfVP7ye///7kPMICByIGETrMNNx8i+M+fdaRsPozg
vzB/FB3ShOCzfrkS7OWK4BteEblYxIngB3px3u04wQXn92pPf/m5G8Hfu+hm
i48Xgv/HNnPpdU4EP9xl0rHtZznh/KUP8staexB8gRfP1Fb4I/hdwqtj/goj
+N+vKCs6XOaA8xsYzZ5dn4bg/z38xzI2FMHvXCUgLCqK4Bv+2ftG8SY7nH/2
sXyozAwEv9VMel92NIJvKH966wpJBP+19gkjiZtscP6hxXEb7sxB8Hs2rtzT
F43gF2v1nZwqh+BnHt8fff4RK5wf9GtpzbeFCH74DNV5RakIfsCZSL87ygh+
hMrt5orHLHB+zfOvOzOXI/hTHI7WeaQh+CdY9FxqNBF87reP+x69ZYbzHbP9
MszWIvhTQoKc7hcg+Lcuc60u1UfwbffFiCR+YoLz15/5zVS/DcEXKfRv6CpF
8Kc22Px7ZYHgc6nd47L8zgjn970/M2fnNgRfTyVUv78KwT/0bmJAkCWCX6SS
UZT1hwHON6zrltx6AMF/nJvs/7Yewd904kprlTOCn+P3w2WvIoKvfkWaBciA
8wE+ffV6
               "]]}, "Charting`Private`Tag#5"]}}, {}}, "GCFlag" -> True|>, 
      "Meta" -> <|
       "DefaultHighlight" -> {"Dynamic", None}, "Index" -> {}, "Function" -> 
        Plot, "GroupHighlight" -> False|>|>, "DynamicHighlight"]], 
   InterpretationBox[{
     TagBox[{GraphicsComplexBox[CompressedData["
1:eJxdmHtQVkUYxj8VCgSFBEnRIUhRUlNUEioZ8JL3jBwxTSwEL1QWUImGDCJp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        "], {{{}, {}, {}, {}, {}, {}, {}, {}, {}, {}, {}, {}, {}, {}, {}, {}, \
{}, {}, {}, {}, {}, {}, {}, {}, {}, {}, {}, {}, {}, {}, {}, 
          {GrayLevel[0.6], SurfaceAppearance["HatchFilling"], EdgeForm[None], 
           GraphicsGroupBox[PolygonBox[CompressedData["
1:eJwt0Fc7FgAAhuGPf9Jf8hOcJb4vySySppA0CA1bexBKU0NmIasom+y0pIS7
Swf39bzH747IUEQwPBAIhFFEPev8ZIVF5vhMA/d5QCMPecRjnvCUZzTxnBe8
5BXNvKaFVtpop4NO3vCWLrrp4R299NHPAIO85wNDDPORT4wwyhjjTDDJFNP8
ZZWvLDHPLBv84hvLLLDJGt/5Etg+6Lf8+DftPxquM/9/q+MW97jCTWopp5ob
1HCZMqq4zl0ucIlSKrnGHQo5TwH5nOMsZzhNHqfI5SQ5ZJPFCTI5zjGOcoTD
HCKDg6RzgDRS2c8+UkgmiUQSiGcvcewhlt2ECBJDNLuIopiLlFDBVW6zky0O
CmyC
             "]]]}, {}, {}, {}, {}, {}, {}, {}, {}}, {{}, {}, {}, 
          TagBox[
           {GrayLevel[0], Thickness[0.005], Opacity[1.], 
            LineBox[{1, 51, 2, 3, 4, 5, 6, 7, 8, 9, 10, 11, 12, 13, 14, 15, 
             16, 17, 18, 19, 20, 21, 22, 23, 24, 25, 26, 27, 28, 29, 30, 31, 
             32, 33, 34, 35, 36, 37, 38, 39, 40, 41, 42, 43, 44, 45, 46, 47, 
             48, 49, 52, 50}]},
           Annotation[#, "Charting`Private`Tag#1"]& ], 
          TagBox[
           {GrayLevel[0], Thickness[0.005], Opacity[1.], 
            LineBox[{53, 103, 54, 55, 56, 57, 58, 59, 60, 61, 62, 63, 64, 65, 
             66, 67, 68, 69, 70, 71, 72, 73, 74, 75, 76, 77, 78, 79, 80, 81, 
             82, 83, 84, 85, 86, 87, 88, 89, 90, 91, 92, 93, 94, 95, 96, 97, 
             98, 99, 100, 101, 104, 102}]},
           Annotation[#, "Charting`Private`Tag#2"]& ], 
          TagBox[
           {GrayLevel[0], Thickness[0.005], Opacity[1.], 
            LineBox[{105, 175, 169, 164, 160, 157, 155, 106, 107, 108, 109, 
             110, 111, 112, 113, 114, 115, 116, 117, 118, 119, 120, 121, 122, 
             123, 124, 125, 126, 127, 128, 129, 130, 131, 132, 133, 134, 135, 
             136, 137, 138, 139, 140, 141, 142, 143, 144, 145, 146, 147, 148, 
             149, 150, 151, 152, 153, 176, 170, 165, 161, 158, 156, 177, 171, 
             166, 162, 159, 178, 172, 167, 163, 179, 173, 168, 180, 174, 181, 
             154}]},
           Annotation[#, "Charting`Private`Tag#3"]& ], 
          TagBox[
           {GrayLevel[0], Thickness[0.005], Opacity[1.], 
            LineBox[CompressedData["
1:eJwV0FlaAWAAheFfO2lBbiyhBbC7aEAllAY0F5EUGohUlFRvF+/zneuzuJSI
xSMhhCjLfPPBiD6P9EiSYoVV1lgnTYYsG2yyRY5t8hQossMuJfbY54BDylSo
csQxJ5xyxjkXXHJFjTrXNGhyQ4tb2txxT4c5E14Z8MQDP0wZ88Izv3zyxpDg
oC95/5/2TBe0q3/3+kEw
             "]]},
           Annotation[#, "Charting`Private`Tag#4"]& ], 
          TagBox[
           {GrayLevel[0], Thickness[0.005], Opacity[1.], 
            LineBox[{259, 309, 260, 261, 262, 263, 264, 265, 266, 267, 268, 
             269, 270, 271, 272, 273, 274, 275, 276, 277, 278, 279, 280, 281, 
             282, 283, 284, 285, 286, 287, 288, 289, 290, 291, 292, 293, 294, 
             295, 296, 297, 298, 299, 300, 301, 302, 303, 304, 305, 306, 307, 
             310, 308}]},
           Annotation[#, "Charting`Private`Tag#5"]& ]}}], {}},
      {"WolframDynamicHighlight", <|
       "Label" -> {"XYLabel"}, "Ball" -> {"InterpolatedBall"}|>}], 
     StyleBox[
      DynamicBox[(Charting`HighlightActionBox["DynamicHighlight", {}, 
        Slot["HighlightElements"], 
        Slot["LayoutOptions"], 
        Slot["Meta"], 
        Charting`HighlightActionFunction["DynamicHighlight", {
          GraphicsComplex[CompressedData["
1:eJxdmHtQVkUYxj8VCgSFBEnRIUhRUlNUEioZ8JL3jBwxTSwEL1QWUImGDCJp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           
           "], {{{}, {}, {}, {}, {}, {}, {}, {}, {}, {}, {}, {}, {}, {}, {}, \
{}, {}, {}, {}, {}, {}, {}, {}, {}, {}, {}, {}, {}, {}, {}, {}, {
              EdgeForm[], 
              Directive[
               HatchFilling[], 
               GrayLevel[0.6]], 
              GraphicsGroup[{
                Polygon[CompressedData["
1:eJwt0Fc7FgAAhuGPf9Jf8hOcJb4vySySppA0CA1bexBKU0NmIasom+y0pIS7
Swf39bzH747IUEQwPBAIhFFEPev8ZIVF5vhMA/d5QCMPecRjnvCUZzTxnBe8
5BXNvKaFVtpop4NO3vCWLrrp4R299NHPAIO85wNDDPORT4wwyhjjTDDJFNP8
ZZWvLDHPLBv84hvLLLDJGt/5Etg+6Lf8+DftPxquM/9/q+MW97jCTWopp5ob
1HCZMqq4zl0ucIlSKrnGHQo5TwH5nOMsZzhNHqfI5SQ5ZJPFCTI5zjGOcoTD
HCKDg6RzgDRS2c8+UkgmiUQSiGcvcewhlt2ECBJDNLuIopiLlFDBVW6zky0O
CmyC
                 "]]}]}, {}, {}, {}, {}, {}, {}, {}, {}}, {{}, {}, {}, 
             Annotation[{
               Directive[
                Opacity[1.], 
                AbsoluteThickness[2], 
                GrayLevel[0], 
                Thickness[0.005]], 
               
               Line[{1, 51, 2, 3, 4, 5, 6, 7, 8, 9, 10, 11, 12, 13, 14, 15, 
                16, 17, 18, 19, 20, 21, 22, 23, 24, 25, 26, 27, 28, 29, 30, 
                31, 32, 33, 34, 35, 36, 37, 38, 39, 40, 41, 42, 43, 44, 45, 
                46, 47, 48, 49, 52, 50}]}, "Charting`Private`Tag#1"], 
             Annotation[{
               Directive[
                Opacity[1.], 
                AbsoluteThickness[2], 
                GrayLevel[0], 
                Thickness[0.005]], 
               
               Line[{53, 103, 54, 55, 56, 57, 58, 59, 60, 61, 62, 63, 64, 65, 
                66, 67, 68, 69, 70, 71, 72, 73, 74, 75, 76, 77, 78, 79, 80, 
                81, 82, 83, 84, 85, 86, 87, 88, 89, 90, 91, 92, 93, 94, 95, 
                96, 97, 98, 99, 100, 101, 104, 102}]}, 
              "Charting`Private`Tag#2"], 
             Annotation[{
               Directive[
                Opacity[1.], 
                AbsoluteThickness[2], 
                GrayLevel[0], 
                Thickness[0.005]], 
               
               Line[{105, 175, 169, 164, 160, 157, 155, 106, 107, 108, 109, 
                110, 111, 112, 113, 114, 115, 116, 117, 118, 119, 120, 121, 
                122, 123, 124, 125, 126, 127, 128, 129, 130, 131, 132, 133, 
                134, 135, 136, 137, 138, 139, 140, 141, 142, 143, 144, 145, 
                146, 147, 148, 149, 150, 151, 152, 153, 176, 170, 165, 161, 
                158, 156, 177, 171, 166, 162, 159, 178, 172, 167, 163, 179, 
                173, 168, 180, 174, 181, 154}]}, "Charting`Private`Tag#3"], 
             Annotation[{
               Directive[
                Opacity[1.], 
                AbsoluteThickness[2], 
                GrayLevel[0], 
                Thickness[0.005]], 
               Line[CompressedData["
1:eJwV0FlaAWAAheFfO2lBbiyhBbC7aEAllAY0F5EUGohUlFRvF+/zneuzuJSI
xSMhhCjLfPPBiD6P9EiSYoVV1lgnTYYsG2yyRY5t8hQossMuJfbY54BDylSo
csQxJ5xyxjkXXHJFjTrXNGhyQ4tb2txxT4c5E14Z8MQDP0wZ88Izv3zyxpDg
oC95/5/2TBe0q3/3+kEw
                "]]}, "Charting`Private`Tag#4"], 
             Annotation[{
               Directive[
                Opacity[1.], 
                AbsoluteThickness[2], 
                GrayLevel[0], 
                Thickness[0.005]], 
               
               Line[{259, 309, 260, 261, 262, 263, 264, 265, 266, 267, 268, 
                269, 270, 271, 272, 273, 274, 275, 276, 277, 278, 279, 280, 
                281, 282, 283, 284, 285, 286, 287, 288, 289, 290, 291, 292, 
                293, 294, 295, 296, 297, 298, 299, 300, 301, 302, 303, 304, 
                305, 306, 307, 310, 308}]}, 
              "Charting`Private`Tag#5"]}}], {}}, <|
         "HighlightElements" -> <|
           "Label" -> {"XYLabel"}, "Ball" -> {"InterpolatedBall"}|>, 
          "LayoutOptions" -> <|
           "PanelPlotLayout" -> <||>, "PlotRange" -> {{-5., 5.}, {-5., 5.}}, 
            "Frame" -> {{False, False}, {False, False}}, 
            "AxesOrigin" -> {0., 0.}, "ImageSize" -> {360, 360}, 
            "Axes" -> {True, True}, "LabelStyle" -> {}, "AspectRatio" -> 1, 
            "DefaultStyle" -> {
              Directive[
               Opacity[1.], 
               AbsoluteThickness[2], 
               GrayLevel[0], 
               Thickness[0.005]], 
              Directive[
               Opacity[1.], 
               AbsoluteThickness[2], 
               GrayLevel[0], 
               Thickness[0.005]], 
              Directive[
               Opacity[1.], 
               AbsoluteThickness[2], 
               GrayLevel[0], 
               Thickness[0.005]], 
              Directive[
               Opacity[1.], 
               AbsoluteThickness[2], 
               GrayLevel[0], 
               Thickness[0.005]], 
              Directive[
               Opacity[1.], 
               AbsoluteThickness[2], 
               GrayLevel[0], 
               Thickness[0.005]]}, 
            "HighlightLabelingFunctions" -> <|"CoordinatesToolOptions" -> ({
                (Identity[#]& )[
                 Part[#, 1]], 
                (Identity[#]& )[
                 Part[#, 2]]}& ), 
              "ScalingFunctions" -> {{Identity, Identity}, {
                Identity, Identity}}|>, 
            "Primitives" -> {{{{}, {}, {}, {}, {}, {}, {}, {}, {}, {}, {}, \
{}, {}, {}, {}, {}, {}, {}, {}, {}, {}, {}, {}, {}, {}, {}, {}, {}, {}, {}, \
{}, {
                 EdgeForm[], 
                 Directive[
                  HatchFilling[], 
                  GrayLevel[0.6]], 
                 GraphicsGroup[{{
                    Polygon[CompressedData["
1:eJxF1ntQVHUUB/BVoUDu7iVBUnRoyVBSU1RUKhnwke9sc8Q0sRB8UFlAJRo6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                    "]]}}]}, {}, {}, {}, {}, {}, {}, {}, {}}, {{}, {}, {}, 
                Annotation[{
                  Directive[
                   Opacity[1.], 
                   AbsoluteThickness[2], 
                   GrayLevel[0], 
                   Thickness[0.005]], 
                  Line[CompressedData["
1:eJxTTMoPSmViYGAwAWIQ/Tl54b////kPMICBiEPZjT1Wn78i+D98bpQ9e43g
++1dICdzDcFn/uNWePgggr/XLebDhbUI/gkJ5vm6MxB8o53tP343I/hvH8xt
lMxD8NeKKJvPjUDwz4i1TZ/kguDbLKhSv66H4HP/8EnqlULw70f3nVzJhuCz
uCcmiH7kg/PbGYQWfbqD4Mc4hgjLH0fwzfpYN27ciODnrZzyc+tcBP+H99ZC
zg4E/8GezVPOFSP4Uludnz+KRfAjdjqlxXog+F+75Sd4miD4j5/2vmyRQ/AN
+G69NeRC8Jucpsq5fuOF81X/Paxb/gDBV+/g6ao+g+BXzTxxZN42BP/Sts/a
GgsR/M5Ff2yVexH8iaLT63PLEfwfYfw5mskIfsqSby3e/gi+YmX+2T2WCL6t
zLED81UR/FVu6x5f5Efwy+xLNpb+5oHz3V1Wrq5/juBnXsi/euMigv9KS2TV
4r0I/h4er3V7lyP4k3+9u2c7CcE/ua1wl34dgh/wq/VoQQaCb8ZTUa0cguAr
at2MtXFA8GPPn85fooXg/3Cao1MnhuA35f8Vs+dG8HnnxDEyMCD4AJ3L20Y=

                   "]]}, "Charting`Private`Tag#1"], 
                Annotation[{
                  Directive[
                   Opacity[1.], 
                   AbsoluteThickness[2], 
                   GrayLevel[0], 
                   Thickness[0.005]], 
                  Line[CompressedData["
1:eJxTTMoPSmViYGAwAWIQ/Tl54b////kPMIDBg/1lN/ZYff6K4P/wuVH27DWC
77d3gZzMNQSf+Y9b4eGDCP5et5gPF9Yi+CckmOfrzkDwjXa2//jdjOC/fTC3
UTIPwV8romw+NwLBPyPWNn2SC4Jvs6BK/boegs/9wyepVwrBvx/dd3IlG4LP
4p6YIPqRD85vZxBa9OkOgh/jGCIsfxzBN+tj3bhxI4Kft3LKz61zEfwf3lsL
OTsQ/Ad7Nk85V4zgS211fv4oFsGP2OmUFuuB4H/tlp/gaYLgP37a+7JFDsE3
4Lv11pALwW9ymirn+o0Xzlf997Bu+QMEX72Dp6v6DIJfNfPEkXnbEPxL2z5r
ayxE8DsX/bFV7kXwJ4pOr88tR/B/hPHnaCYj+ClLvrV4+yP4ipX5Z/dYIvi2
MscOzFdF8Fe5rXt8kR/BL7Mv2Vj6mwfOd3dZubr+OYKfeSH/6o2LCP4rLZFV
i/ci+Ht4vNbtXY7gT/717p7tJAT/5LbCXfp1CH7Ar9ajBRkIvhlPRbVyCIKv
qHUz1sYBwY89fzp/iRaC/8Npjk6dGILflP9XzJ4bweedE8fIwIDgAwA4ax6R

                   "]]}, "Charting`Private`Tag#2"], 
                Annotation[{
                  Directive[
                   Opacity[1.], 
                   AbsoluteThickness[2], 
                   GrayLevel[0], 
                   Thickness[0.005]], 
                  Line[CompressedData["
1:eJwV0H8w1GkcB/BNdH58v/t1YRPGrStxcghFnR2/yq/KbYbi0ImU7rp2XUUt
g6STYm/7oXRDqFzUINcQZX2eptrUyY+mQnXd49dau61VO7Qp657745lnXvPM
vN/P5+OQLIhKNWCxWJvJ+f/WplTr5+cZ1Pv7sdn5eQ2U+eeXNRIn6Y2TO/Qa
8LNN8fyReGpv8aPsOQ0UPF2+q0PPIPOIM2UfZzVgGVj7JHuOQXzD6jXaaQ14
2zeWf5wleYfaf5WrNJAx0L5OO82ggR1aZVe/BnSbBjLkKgZhrx2vLjRqIFJa
ZW/3gkG+0/kiYawGFn4OSb93l+RP2T6gv9CANCRhqree9Nuk3w2+NQmd1gsr
vy1jEDeFym5JmgTPtkLdp6MM6hy1H9Ywk6DGFUeW7mPQjaOZi3a1qqHecplP
RSxxVPHrA8lq6OL8dv70egZ5xFtvj1isBr8qkVO/G8nPU1Yk3HkLZrpNySU2
5B17Fa3+6S38Gy9+VLeIQXmCtSuu2rwFw9AdSVbv2Mjc7tiRmPsqKGQtvvT+
NRtxDcKOP96vgoTAaIuvHrKR0GjL5mw7FawRGzU1NbHRgC/nvkymhH11Zz82
V7BRa02UvD9DCbqNzekmx9kIuz+XOXKVgNtvnu3ez0Z52u6odT0TYNMcPD6c
yEZpz9gVJzMnILYtaFdiGBsljZleOOgwAdMnv5KEe7NRr3tOwIo+BYyMlUwU
2LOR5LzPnxYiBXiwX6pXmbIR8k279dBZAflBpfYbZmhkbBojshwcB0f9UM5V
TCOJrvBTRf44OB2nTmR10aiK6+k8uWocRBc6719soZEi9WuLrJdyeNqiXelc
TaOwV92NVQVyKLr0mbeshEbcE+8/FHvL4ZTV+dxfMmkUsDVB3/zPGOi2Mnu/
SaERjufdqCkeg51XZgo2fk/6Tr20cOONgcNhwZP2tTTKG5Wu1spHgWcnQ5WO
NJoSWi/MPTcK10IaRvoYGtXatIlD/Uchw/9A08FPFBqY633wQj0CoevrrueO
U4j7ZU2DvmIE9vQKng/0UagqEGJSQkdA6WJ57bKUQrXX+bXimWFopyIapFcp
NOXp3DZzcRjOzE6+4Z2mEF95J+tD2DA8akm/7Z5D8l7JJjp0Q8CfPfZAmEah
gIklnHvVQ7CGOpS1LJr0e2B1CX8IHFwGE/0CKJRXuzPzHWsIEnv+FlxxoZCQ
5w6nrmHQBZW75nAohM3S/9LFYUjYpPFaTixcJe2RxGJAMUHfPbaiEGubidp5
G4aiNEU4h5h7qdopLhqDjdh7d4MFhdJ8n5a3RWLgDXZVvzEn/9/pVSgKxpAv
mOP4m1HIuGM6/rMrBvkhvv2YKYXKRgIPn12JYWP+ZceTxB4m4nOuLhgsS8O9
+03IvNEr+hKcMNTcLt0iMKaQRLk1ROqAodPIrbjSiPQvafXI4WBwZY6c2UB8
w88wkmOFQWL97A+VIdlHMv/nBgsMcStFdT7ESfWKmjfmGJR8mazHgOw7eKmt
vxmGyB+Wdh8k9t2T6ttvguFmyt7ntsS94qYYgTGG7IzFo7sXkHkGwyWVRhhw
bqqKJs6bL633McSwvqj1/U0Whcwdhx/3GGCoPW02G0dcFeGm2L0AA12+fQGL
2EMoMmKxMPwHyfGCUA==
                   "]]}, "Charting`Private`Tag#3"], 
                Annotation[{
                  Directive[
                   Opacity[1.], 
                   AbsoluteThickness[2], 
                   GrayLevel[0], 
                   Thickness[0.005]], 
                  Line[CompressedData["
1:eJwl0H1MVmUcxvHHF1rKfc7dFJiiwzFkGpqVMV0lIwkxgoyaNS3oRfKlzXxi
JRk6mEQpGcxQJjUQUZtiE8cYLB10/VpFWPi6TGzNKFMr7nPukukeUbGT1x+/
ffb98/olLgs/u3xkKBR6Krj/HSxsGr59Wwu1qEsvrzsUNLWYN6lw9stBU4uK
01NXfDmshVrEzN9/bMMtLdQiNeFQ/fUhLdSiuK/zkcGrWqhFJLev+NKAFmqx
qGtXwuSftFCLUTezir7+Sgu16MrK/+fkQS3UomfCqMb76rRQi9mHN0VuvKeF
Wnj9DRsnrtFCLQ7GJM1tWKKFWvTGfbCjJlMLDfbtKpl2dlaw744W0ZHcZVXx
WqjFry9WH22+Swu1GL3w1Vdi/3WF+tgUGrf7yi+uUB/58xePn/KdK9THnOqo
1tZWV6iPNc3br7c3uEJ9RHLai8ZsdoX66O9s2378LVeoj/j2xy//XuAK9bHk
cMaKgidcoT6ubpmyNTvVFerjwsWqvyoSXKE+HnB/9h4c6wr1UZ5Rm7DgmiPU
Q/Lwb6X7+h2hHqZtVh+u73WEeij5pOebnR2OUA+nOwZnTG9yhHqo3H0zLanK
Eerh49gdZW+84wj1EHler7630BHq4bW91ypynnaEekh8N3ys82FHqIe0yd3S
mOwI9XAgq+XCKe0I9VCc/nbr2htKqMHCzObPyy4roQavnwyf6TulhBr8nRJz
YE+XEmrQqZ5s6dqnhBpsG/LPp9UooQZHO4qO3F+qhBrkDb3/7ZurlFCDOWrd
+qTFSqhBYsq5gnmPKaEGBSd+CO9NUUINIhn1M0vjlFCD/Fz70NSgqYE8l/Ho
97FKqEHlqj+z44KmBvHVqStbxiuhBmnnepvO36OEGpSHb8WlRyuhBpfW5SVc
HKuEGuSU70neEjQ1iKnNTj07Rgk1+OxI7TPhu5VQg56oWR81RimhBjP1xm0L
gqYGWyf8+OnAaCXUYOmMkua5QdPg33nd3SdGBv++o8GiFyYeXxs0NWgrXH1m
UtDUYEPxuD9WjlBCDfrLlg84QVODzMovrrSFlFCD/TXRQ0uDpgZO/UsjQkFT
g/8AYG6BTA==
                   "]]}, "Charting`Private`Tag#4"], 
                Annotation[{
                  Directive[
                   Opacity[1.], 
                   AbsoluteThickness[2], 
                   GrayLevel[0], 
                   Thickness[0.005]], 
                  Line[CompressedData["
1:eJxTTMoPSmViYGAwAWIQ/Tl54b////kPMICByIGyG3usPn9F8H/43Ch79hrB
99u7QE7mGoLP/Met8PBBBH+vW8yHC2sR/BMSzPN1ZyD4Rjvbf/xuRvDfPpjb
KJmH4K8VUTafG4HgnxFrmz7JBcG3WVClfl0Pwef+4ZPUK4Xg34/uO7mSDcFn
cU9MEP3IB+e3Mwgt+nQHwY9xDBGWP47gm/Wxbty4EcHPWznl59a5CP4P762F
nB0I/oM9m6ecK0bwpbY6P38Ui+BH7HRKi/VA8L92y0/wNEHwHz/tfdkih+Ab
8N16a8iF4Dc5TZVz/cYL56v+e1i3/AGCr97B01V9BsGvmnniyLxtCP6lbZ+1
NRYi+J2L/tgq9yL4E0Wn1+eWI/g/wvhzNJMR/JQl31q8/RF8xcr8s3ssEXxb
mWMH5qsi+Kvc1j2+yI/gl9mXbCz9zQPnu7usXF3/HMHPvJB/9cZFBP+Vlsiq
xXsR/D08Xuv2LkfwJ/96d892EoJ/clvhLv06BD/gV+vRggwE34ynolo5BMFX
1LoZa+OA4MeeP52/RAvB/+E0R6dODMFvyv8rZs+N4PPOiWNkYEDwASpB9UY=

                   "]]}, "Charting`Private`Tag#5"]}}, {}}, "GCFlag" -> True|>,
           "Meta" -> <|
           "DefaultHighlight" -> {"Dynamic", None}, "Index" -> {}, "Function" -> 
            Plot, "GroupHighlight" -> False|>|>]]& )[<|
        "HighlightElements" -> <|
          "Label" -> {"XYLabel"}, "Ball" -> {"InterpolatedBall"}|>, 
         "LayoutOptions" -> <|
          "PanelPlotLayout" -> <||>, "PlotRange" -> {{-5., 5.}, {-5., 5.}}, 
           "Frame" -> {{False, False}, {False, False}}, 
           "AxesOrigin" -> {0., 0.}, "ImageSize" -> {360, 360}, 
           "Axes" -> {True, True}, "LabelStyle" -> {}, "AspectRatio" -> 1, 
           "DefaultStyle" -> {
             Directive[
              Opacity[1.], 
              AbsoluteThickness[2], 
              GrayLevel[0], 
              Thickness[0.005]], 
             Directive[
              Opacity[1.], 
              AbsoluteThickness[2], 
              GrayLevel[0], 
              Thickness[0.005]], 
             Directive[
              Opacity[1.], 
              AbsoluteThickness[2], 
              GrayLevel[0], 
              Thickness[0.005]], 
             Directive[
              Opacity[1.], 
              AbsoluteThickness[2], 
              GrayLevel[0], 
              Thickness[0.005]], 
             Directive[
              Opacity[1.], 
              AbsoluteThickness[2], 
              GrayLevel[0], 
              Thickness[0.005]]}, 
           "HighlightLabelingFunctions" -> <|"CoordinatesToolOptions" -> ({
               (Identity[#]& )[
                Part[#, 1]], 
               (Identity[#]& )[
                Part[#, 2]]}& ), 
             "ScalingFunctions" -> {{Identity, Identity}, {
               Identity, Identity}}|>, 
           "Primitives" -> {{{{}, {}, {}, {}, {}, {}, {}, {}, {}, {}, {}, {}, \
{}, {}, {}, {}, {}, {}, {}, {}, {}, {}, {}, {}, {}, {}, {}, {}, {}, {}, {}, {
                EdgeForm[], 
                Directive[
                 HatchFilling[], 
                 GrayLevel[0.6]], 
                GraphicsGroup[{{
                   Polygon[CompressedData["
1:eJxF1ntQVHUUB/BVoUDu7iVBUnRoyVBSU1RUKhnwke9sc8Q0sRB8UFlAJRo6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                    "]]}}]}, {}, {}, {}, {}, {}, {}, {}, {}}, {{}, {}, {}, 
               Annotation[{
                 Directive[
                  Opacity[1.], 
                  AbsoluteThickness[2], 
                  GrayLevel[0], 
                  Thickness[0.005]], 
                 Line[CompressedData["
1:eJxTTMoPSmViYGAwAWIQ/Tl54b////kPMICBiEPZjT1Wn78i+D98bpQ9e43g
++1dICdzDcFn/uNWePgggr/XLebDhbUI/gkJ5vm6MxB8o53tP343I/hvH8xt
lMxD8NeKKJvPjUDwz4i1TZ/kguDbLKhSv66H4HP/8EnqlULw70f3nVzJhuCz
uCcmiH7kg/PbGYQWfbqD4Mc4hgjLH0fwzfpYN27ciODnrZzyc+tcBP+H99ZC
zg4E/8GezVPOFSP4Uludnz+KRfAjdjqlxXog+F+75Sd4miD4j5/2vmyRQ/AN
+G69NeRC8Jucpsq5fuOF81X/Paxb/gDBV+/g6ao+g+BXzTxxZN42BP/Sts/a
GgsR/M5Ff2yVexH8iaLT63PLEfwfYfw5mskIfsqSby3e/gi+YmX+2T2WCL6t
zLED81UR/FVu6x5f5Efwy+xLNpb+5oHz3V1Wrq5/juBnXsi/euMigv9KS2TV
4r0I/h4er3V7lyP4k3+9u2c7CcE/ua1wl34dgh/wq/VoQQaCb8ZTUa0cguAr
at2MtXFA8GPPn85fooXg/3Cao1MnhuA35f8Vs+dG8HnnxDEyMCD4AJ3L20Y=

                  "]]}, "Charting`Private`Tag#1"], 
               Annotation[{
                 Directive[
                  Opacity[1.], 
                  AbsoluteThickness[2], 
                  GrayLevel[0], 
                  Thickness[0.005]], 
                 Line[CompressedData["
1:eJxTTMoPSmViYGAwAWIQ/Tl54b////kPMIDBg/1lN/ZYff6K4P/wuVH27DWC
77d3gZzMNQSf+Y9b4eGDCP5et5gPF9Yi+CckmOfrzkDwjXa2//jdjOC/fTC3
UTIPwV8romw+NwLBPyPWNn2SC4Jvs6BK/boegs/9wyepVwrBvx/dd3IlG4LP
4p6YIPqRD85vZxBa9OkOgh/jGCIsfxzBN+tj3bhxI4Kft3LKz61zEfwf3lsL
OTsQ/Ad7Nk85V4zgS211fv4oFsGP2OmUFuuB4H/tlp/gaYLgP37a+7JFDsE3
4Lv11pALwW9ymirn+o0Xzlf997Bu+QMEX72Dp6v6DIJfNfPEkXnbEPxL2z5r
ayxE8DsX/bFV7kXwJ4pOr88tR/B/hPHnaCYj+ClLvrV4+yP4ipX5Z/dYIvi2
MscOzFdF8Fe5rXt8kR/BL7Mv2Vj6mwfOd3dZubr+OYKfeSH/6o2LCP4rLZFV
i/ci+Ht4vNbtXY7gT/717p7tJAT/5LbCXfp1CH7Ar9ajBRkIvhlPRbVyCIKv
qHUz1sYBwY89fzp/iRaC/8Npjk6dGILflP9XzJ4bweedE8fIwIDgAwA4ax6R

                  "]]}, "Charting`Private`Tag#2"], 
               Annotation[{
                 Directive[
                  Opacity[1.], 
                  AbsoluteThickness[2], 
                  GrayLevel[0], 
                  Thickness[0.005]], 
                 Line[CompressedData["
1:eJwV0H8w1GkcB/BNdH58v/t1YRPGrStxcghFnR2/yq/KbYbi0ImU7rp2XUUt
g6STYm/7oXRDqFzUINcQZX2eptrUyY+mQnXd49dau61VO7Qp657745lnXvPM
vN/P5+OQLIhKNWCxWJvJ+f/WplTr5+cZ1Pv7sdn5eQ2U+eeXNRIn6Y2TO/Qa
8LNN8fyReGpv8aPsOQ0UPF2+q0PPIPOIM2UfZzVgGVj7JHuOQXzD6jXaaQ14
2zeWf5wleYfaf5WrNJAx0L5OO82ggR1aZVe/BnSbBjLkKgZhrx2vLjRqIFJa
ZW/3gkG+0/kiYawGFn4OSb93l+RP2T6gv9CANCRhqree9Nuk3w2+NQmd1gsr
vy1jEDeFym5JmgTPtkLdp6MM6hy1H9Ywk6DGFUeW7mPQjaOZi3a1qqHecplP
RSxxVPHrA8lq6OL8dv70egZ5xFtvj1isBr8qkVO/G8nPU1Yk3HkLZrpNySU2
5B17Fa3+6S38Gy9+VLeIQXmCtSuu2rwFw9AdSVbv2Mjc7tiRmPsqKGQtvvT+
NRtxDcKOP96vgoTAaIuvHrKR0GjL5mw7FawRGzU1NbHRgC/nvkymhH11Zz82
V7BRa02UvD9DCbqNzekmx9kIuz+XOXKVgNtvnu3ez0Z52u6odT0TYNMcPD6c
yEZpz9gVJzMnILYtaFdiGBsljZleOOgwAdMnv5KEe7NRr3tOwIo+BYyMlUwU
2LOR5LzPnxYiBXiwX6pXmbIR8k279dBZAflBpfYbZmhkbBojshwcB0f9UM5V
TCOJrvBTRf44OB2nTmR10aiK6+k8uWocRBc6719soZEi9WuLrJdyeNqiXelc
TaOwV92NVQVyKLr0mbeshEbcE+8/FHvL4ZTV+dxfMmkUsDVB3/zPGOi2Mnu/
SaERjufdqCkeg51XZgo2fk/6Tr20cOONgcNhwZP2tTTKG5Wu1spHgWcnQ5WO
NJoSWi/MPTcK10IaRvoYGtXatIlD/Uchw/9A08FPFBqY633wQj0CoevrrueO
U4j7ZU2DvmIE9vQKng/0UagqEGJSQkdA6WJ57bKUQrXX+bXimWFopyIapFcp
NOXp3DZzcRjOzE6+4Z2mEF95J+tD2DA8akm/7Z5D8l7JJjp0Q8CfPfZAmEah
gIklnHvVQ7CGOpS1LJr0e2B1CX8IHFwGE/0CKJRXuzPzHWsIEnv+FlxxoZCQ
5w6nrmHQBZW75nAohM3S/9LFYUjYpPFaTixcJe2RxGJAMUHfPbaiEGubidp5
G4aiNEU4h5h7qdopLhqDjdh7d4MFhdJ8n5a3RWLgDXZVvzEn/9/pVSgKxpAv
mOP4m1HIuGM6/rMrBvkhvv2YKYXKRgIPn12JYWP+ZceTxB4m4nOuLhgsS8O9
+03IvNEr+hKcMNTcLt0iMKaQRLk1ROqAodPIrbjSiPQvafXI4WBwZY6c2UB8
w88wkmOFQWL97A+VIdlHMv/nBgsMcStFdT7ESfWKmjfmGJR8mazHgOw7eKmt
vxmGyB+Wdh8k9t2T6ttvguFmyt7ntsS94qYYgTGG7IzFo7sXkHkGwyWVRhhw
bqqKJs6bL633McSwvqj1/U0Whcwdhx/3GGCoPW02G0dcFeGm2L0AA12+fQGL
2EMoMmKxMPwHyfGCUA==
                  "]]}, "Charting`Private`Tag#3"], 
               Annotation[{
                 Directive[
                  Opacity[1.], 
                  AbsoluteThickness[2], 
                  GrayLevel[0], 
                  Thickness[0.005]], 
                 Line[CompressedData["
1:eJwl0H1MVmUcxvHHF1rKfc7dFJiiwzFkGpqVMV0lIwkxgoyaNS3oRfKlzXxi
JRk6mEQpGcxQJjUQUZtiE8cYLB10/VpFWPi6TGzNKFMr7nPukukeUbGT1x+/
ffb98/olLgs/u3xkKBR6Krj/HSxsGr59Wwu1qEsvrzsUNLWYN6lw9stBU4uK
01NXfDmshVrEzN9/bMMtLdQiNeFQ/fUhLdSiuK/zkcGrWqhFJLev+NKAFmqx
qGtXwuSftFCLUTezir7+Sgu16MrK/+fkQS3UomfCqMb76rRQi9mHN0VuvKeF
Wnj9DRsnrtFCLQ7GJM1tWKKFWvTGfbCjJlMLDfbtKpl2dlaw744W0ZHcZVXx
WqjFry9WH22+Swu1GL3w1Vdi/3WF+tgUGrf7yi+uUB/58xePn/KdK9THnOqo
1tZWV6iPNc3br7c3uEJ9RHLai8ZsdoX66O9s2378LVeoj/j2xy//XuAK9bHk
cMaKgidcoT6ubpmyNTvVFerjwsWqvyoSXKE+HnB/9h4c6wr1UZ5Rm7DgmiPU
Q/Lwb6X7+h2hHqZtVh+u73WEeij5pOebnR2OUA+nOwZnTG9yhHqo3H0zLanK
Eerh49gdZW+84wj1EHler7630BHq4bW91ypynnaEekh8N3ys82FHqIe0yd3S
mOwI9XAgq+XCKe0I9VCc/nbr2htKqMHCzObPyy4roQavnwyf6TulhBr8nRJz
YE+XEmrQqZ5s6dqnhBpsG/LPp9UooQZHO4qO3F+qhBrkDb3/7ZurlFCDOWrd
+qTFSqhBYsq5gnmPKaEGBSd+CO9NUUINIhn1M0vjlFCD/Fz70NSgqYE8l/Ho
97FKqEHlqj+z44KmBvHVqStbxiuhBmnnepvO36OEGpSHb8WlRyuhBpfW5SVc
HKuEGuSU70neEjQ1iKnNTj07Rgk1+OxI7TPhu5VQg56oWR81RimhBjP1xm0L
gqYGWyf8+OnAaCXUYOmMkua5QdPg33nd3SdGBv++o8GiFyYeXxs0NWgrXH1m
UtDUYEPxuD9WjlBCDfrLlg84QVODzMovrrSFlFCD/TXRQ0uDpgZO/UsjQkFT
g/8AYG6BTA==
                  "]]}, "Charting`Private`Tag#4"], 
               Annotation[{
                 Directive[
                  Opacity[1.], 
                  AbsoluteThickness[2], 
                  GrayLevel[0], 
                  Thickness[0.005]], 
                 Line[CompressedData["
1:eJxTTMoPSmViYGAwAWIQ/Tl54b////kPMICByIGyG3usPn9F8H/43Ch79hrB
99u7QE7mGoLP/Met8PBBBH+vW8yHC2sR/BMSzPN1ZyD4Rjvbf/xuRvDfPpjb
KJmH4K8VUTafG4HgnxFrmz7JBcG3WVClfl0Pwef+4ZPUK4Xg34/uO7mSDcFn
cU9MEP3IB+e3Mwgt+nQHwY9xDBGWP47gm/Wxbty4EcHPWznl59a5CP4P762F
nB0I/oM9m6ecK0bwpbY6P38Ui+BH7HRKi/VA8L92y0/wNEHwHz/tfdkih+Ab
8N16a8iF4Dc5TZVz/cYL56v+e1i3/AGCr97B01V9BsGvmnniyLxtCP6lbZ+1
NRYi+J2L/tgq9yL4E0Wn1+eWI/g/wvhzNJMR/JQl31q8/RF8xcr8s3ssEXxb
mWMH5qsi+Kvc1j2+yI/gl9mXbCz9zQPnu7usXF3/HMHPvJB/9cZFBP+Vlsiq
xXsR/D08Xuv2LkfwJ/96d892EoJ/clvhLv06BD/gV+vRggwE34ynolo5BMFX
1LoZa+OA4MeeP52/RAvB/+E0R6dODMFvyv8rZs+N4PPOiWNkYEDwASpB9UY=

                  "]]}, "Charting`Private`Tag#5"]}}, {}}, "GCFlag" -> True|>, 
         "Meta" -> <|
          "DefaultHighlight" -> {"Dynamic", None}, "Index" -> {}, "Function" -> 
           Plot, "GroupHighlight" -> False|>|>],
       ImageSizeCache->{{4.503599627370496*^15, -4.503599627370496*^15}, {
        4.503599627370496*^15, -4.503599627370496*^15}}],
      Selectable->False]},
    Annotation[{
      GraphicsComplex[CompressedData["
1:eJxdmHtQVkUYxj8VCgSFBEnRIUhRUlNUEioZ8JL3jBwxTSwEL1QWUImGDCJp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       "], {{{}, {}, {}, {}, {}, {}, {}, {}, {}, {}, {}, {}, {}, {}, {}, {}, \
{}, {}, {}, {}, {}, {}, {}, {}, {}, {}, {}, {}, {}, {}, {}, {
          EdgeForm[], 
          Directive[
           HatchFilling[], 
           GrayLevel[0.6]], 
          GraphicsGroup[{
            Polygon[CompressedData["
1:eJwt0Fc7FgAAhuGPf9Jf8hOcJb4vySySppA0CA1bexBKU0NmIasom+y0pIS7
Swf39bzH747IUEQwPBAIhFFEPev8ZIVF5vhMA/d5QCMPecRjnvCUZzTxnBe8
5BXNvKaFVtpop4NO3vCWLrrp4R299NHPAIO85wNDDPORT4wwyhjjTDDJFNP8
ZZWvLDHPLBv84hvLLLDJGt/5Etg+6Lf8+DftPxquM/9/q+MW97jCTWopp5ob
1HCZMqq4zl0ucIlSKrnGHQo5TwH5nOMsZzhNHqfI5SQ5ZJPFCTI5zjGOcoTD
HCKDg6RzgDRS2c8+UkgmiUQSiGcvcewhlt2ECBJDNLuIopiLlFDBVW6zky0O
CmyC
             "]]}]}, {}, {}, {}, {}, {}, {}, {}, {}}, {{}, {}, {}, 
         Annotation[{
           Directive[
            Opacity[1.], 
            AbsoluteThickness[2], 
            GrayLevel[0], 
            Thickness[0.005]], 
           
           Line[{1, 51, 2, 3, 4, 5, 6, 7, 8, 9, 10, 11, 12, 13, 14, 15, 16, 
            17, 18, 19, 20, 21, 22, 23, 24, 25, 26, 27, 28, 29, 30, 31, 32, 
            33, 34, 35, 36, 37, 38, 39, 40, 41, 42, 43, 44, 45, 46, 47, 48, 
            49, 52, 50}]}, "Charting`Private`Tag#1"], 
         Annotation[{
           Directive[
            Opacity[1.], 
            AbsoluteThickness[2], 
            GrayLevel[0], 
            Thickness[0.005]], 
           
           Line[{53, 103, 54, 55, 56, 57, 58, 59, 60, 61, 62, 63, 64, 65, 66, 
            67, 68, 69, 70, 71, 72, 73, 74, 75, 76, 77, 78, 79, 80, 81, 82, 
            83, 84, 85, 86, 87, 88, 89, 90, 91, 92, 93, 94, 95, 96, 97, 98, 
            99, 100, 101, 104, 102}]}, "Charting`Private`Tag#2"], 
         Annotation[{
           Directive[
            Opacity[1.], 
            AbsoluteThickness[2], 
            GrayLevel[0], 
            Thickness[0.005]], 
           
           Line[{105, 175, 169, 164, 160, 157, 155, 106, 107, 108, 109, 110, 
            111, 112, 113, 114, 115, 116, 117, 118, 119, 120, 121, 122, 123, 
            124, 125, 126, 127, 128, 129, 130, 131, 132, 133, 134, 135, 136, 
            137, 138, 139, 140, 141, 142, 143, 144, 145, 146, 147, 148, 149, 
            150, 151, 152, 153, 176, 170, 165, 161, 158, 156, 177, 171, 166, 
            162, 159, 178, 172, 167, 163, 179, 173, 168, 180, 174, 181, 
            154}]}, "Charting`Private`Tag#3"], 
         Annotation[{
           Directive[
            Opacity[1.], 
            AbsoluteThickness[2], 
            GrayLevel[0], 
            Thickness[0.005]], 
           Line[CompressedData["
1:eJwV0FlaAWAAheFfO2lBbiyhBbC7aEAllAY0F5EUGohUlFRvF+/zneuzuJSI
xSMhhCjLfPPBiD6P9EiSYoVV1lgnTYYsG2yyRY5t8hQossMuJfbY54BDylSo
csQxJ5xyxjkXXHJFjTrXNGhyQ4tb2txxT4c5E14Z8MQDP0wZ88Izv3zyxpDg
oC95/5/2TBe0q3/3+kEw
            "]]}, "Charting`Private`Tag#4"], 
         Annotation[{
           Directive[
            Opacity[1.], 
            AbsoluteThickness[2], 
            GrayLevel[0], 
            Thickness[0.005]], 
           
           Line[{259, 309, 260, 261, 262, 263, 264, 265, 266, 267, 268, 269, 
            270, 271, 272, 273, 274, 275, 276, 277, 278, 279, 280, 281, 282, 
            283, 284, 285, 286, 287, 288, 289, 290, 291, 292, 293, 294, 295, 
            296, 297, 298, 299, 300, 301, 302, 303, 304, 305, 306, 307, 310, 
            308}]}, "Charting`Private`Tag#5"]}}], {}}, <|
     "HighlightElements" -> <|
       "Label" -> {"XYLabel"}, "Ball" -> {"InterpolatedBall"}|>, 
      "LayoutOptions" -> <|
       "PanelPlotLayout" -> <||>, "PlotRange" -> {{-5., 5.}, {-5., 5.}}, 
        "Frame" -> {{False, False}, {False, False}}, "AxesOrigin" -> {0., 0.},
         "ImageSize" -> {360, 360}, "Axes" -> {True, True}, 
        "LabelStyle" -> {}, "AspectRatio" -> 1, "DefaultStyle" -> {
          Directive[
           Opacity[1.], 
           AbsoluteThickness[2], 
           GrayLevel[0], 
           Thickness[0.005]], 
          Directive[
           Opacity[1.], 
           AbsoluteThickness[2], 
           GrayLevel[0], 
           Thickness[0.005]], 
          Directive[
           Opacity[1.], 
           AbsoluteThickness[2], 
           GrayLevel[0], 
           Thickness[0.005]], 
          Directive[
           Opacity[1.], 
           AbsoluteThickness[2], 
           GrayLevel[0], 
           Thickness[0.005]], 
          Directive[
           Opacity[1.], 
           AbsoluteThickness[2], 
           GrayLevel[0], 
           Thickness[0.005]]}, 
        "HighlightLabelingFunctions" -> <|"CoordinatesToolOptions" -> ({
            (Identity[#]& )[
             Part[#, 1]], 
            (Identity[#]& )[
             Part[#, 2]]}& ), 
          "ScalingFunctions" -> {{Identity, Identity}, {
            Identity, Identity}}|>, 
        "Primitives" -> {{{{}, {}, {}, {}, {}, {}, {}, {}, {}, {}, {}, {}, \
{}, {}, {}, {}, {}, {}, {}, {}, {}, {}, {}, {}, {}, {}, {}, {}, {}, {}, {}, {
             EdgeForm[], 
             Directive[
              HatchFilling[], 
              GrayLevel[0.6]], 
             GraphicsGroup[{{
                Polygon[CompressedData["
1:eJxF1ntQVHUUB/BVoUDu7iVBUnRoyVBSU1RUKhnwke9sc8Q0sRB8UFlAJRo6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                 "]]}}]}, {}, {}, {}, {}, {}, {}, {}, {}}, {{}, {}, {}, 
            Annotation[{
              Directive[
               Opacity[1.], 
               AbsoluteThickness[2], 
               GrayLevel[0], 
               Thickness[0.005]], 
              Line[CompressedData["
1:eJxTTMoPSmViYGAwAWIQ/Tl54b////kPMICBiEPZjT1Wn78i+D98bpQ9e43g
++1dICdzDcFn/uNWePgggr/XLebDhbUI/gkJ5vm6MxB8o53tP343I/hvH8xt
lMxD8NeKKJvPjUDwz4i1TZ/kguDbLKhSv66H4HP/8EnqlULw70f3nVzJhuCz
uCcmiH7kg/PbGYQWfbqD4Mc4hgjLH0fwzfpYN27ciODnrZzyc+tcBP+H99ZC
zg4E/8GezVPOFSP4Uludnz+KRfAjdjqlxXog+F+75Sd4miD4j5/2vmyRQ/AN
+G69NeRC8Jucpsq5fuOF81X/Paxb/gDBV+/g6ao+g+BXzTxxZN42BP/Sts/a
GgsR/M5Ff2yVexH8iaLT63PLEfwfYfw5mskIfsqSby3e/gi+YmX+2T2WCL6t
zLED81UR/FVu6x5f5Efwy+xLNpb+5oHz3V1Wrq5/juBnXsi/euMigv9KS2TV
4r0I/h4er3V7lyP4k3+9u2c7CcE/ua1wl34dgh/wq/VoQQaCb8ZTUa0cguAr
at2MtXFA8GPPn85fooXg/3Cao1MnhuA35f8Vs+dG8HnnxDEyMCD4AJ3L20Y=

               "]]}, "Charting`Private`Tag#1"], 
            Annotation[{
              Directive[
               Opacity[1.], 
               AbsoluteThickness[2], 
               GrayLevel[0], 
               Thickness[0.005]], 
              Line[CompressedData["
1:eJxTTMoPSmViYGAwAWIQ/Tl54b////kPMIDBg/1lN/ZYff6K4P/wuVH27DWC
77d3gZzMNQSf+Y9b4eGDCP5et5gPF9Yi+CckmOfrzkDwjXa2//jdjOC/fTC3
UTIPwV8romw+NwLBPyPWNn2SC4Jvs6BK/boegs/9wyepVwrBvx/dd3IlG4LP
4p6YIPqRD85vZxBa9OkOgh/jGCIsfxzBN+tj3bhxI4Kft3LKz61zEfwf3lsL
OTsQ/Ad7Nk85V4zgS211fv4oFsGP2OmUFuuB4H/tlp/gaYLgP37a+7JFDsE3
4Lv11pALwW9ymirn+o0Xzlf997Bu+QMEX72Dp6v6DIJfNfPEkXnbEPxL2z5r
ayxE8DsX/bFV7kXwJ4pOr88tR/B/hPHnaCYj+ClLvrV4+yP4ipX5Z/dYIvi2
MscOzFdF8Fe5rXt8kR/BL7Mv2Vj6mwfOd3dZubr+OYKfeSH/6o2LCP4rLZFV
i/ci+Ht4vNbtXY7gT/717p7tJAT/5LbCXfp1CH7Ar9ajBRkIvhlPRbVyCIKv
qHUz1sYBwY89fzp/iRaC/8Npjk6dGILflP9XzJ4bweedE8fIwIDgAwA4ax6R

               "]]}, "Charting`Private`Tag#2"], 
            Annotation[{
              Directive[
               Opacity[1.], 
               AbsoluteThickness[2], 
               GrayLevel[0], 
               Thickness[0.005]], 
              Line[CompressedData["
1:eJwV0H8w1GkcB/BNdH58v/t1YRPGrStxcghFnR2/yq/KbYbi0ImU7rp2XUUt
g6STYm/7oXRDqFzUINcQZX2eptrUyY+mQnXd49dau61VO7Qp657745lnXvPM
vN/P5+OQLIhKNWCxWJvJ+f/WplTr5+cZ1Pv7sdn5eQ2U+eeXNRIn6Y2TO/Qa
8LNN8fyReGpv8aPsOQ0UPF2+q0PPIPOIM2UfZzVgGVj7JHuOQXzD6jXaaQ14
2zeWf5wleYfaf5WrNJAx0L5OO82ggR1aZVe/BnSbBjLkKgZhrx2vLjRqIFJa
ZW/3gkG+0/kiYawGFn4OSb93l+RP2T6gv9CANCRhqree9Nuk3w2+NQmd1gsr
vy1jEDeFym5JmgTPtkLdp6MM6hy1H9Ywk6DGFUeW7mPQjaOZi3a1qqHecplP
RSxxVPHrA8lq6OL8dv70egZ5xFtvj1isBr8qkVO/G8nPU1Yk3HkLZrpNySU2
5B17Fa3+6S38Gy9+VLeIQXmCtSuu2rwFw9AdSVbv2Mjc7tiRmPsqKGQtvvT+
NRtxDcKOP96vgoTAaIuvHrKR0GjL5mw7FawRGzU1NbHRgC/nvkymhH11Zz82
V7BRa02UvD9DCbqNzekmx9kIuz+XOXKVgNtvnu3ez0Z52u6odT0TYNMcPD6c
yEZpz9gVJzMnILYtaFdiGBsljZleOOgwAdMnv5KEe7NRr3tOwIo+BYyMlUwU
2LOR5LzPnxYiBXiwX6pXmbIR8k279dBZAflBpfYbZmhkbBojshwcB0f9UM5V
TCOJrvBTRf44OB2nTmR10aiK6+k8uWocRBc6719soZEi9WuLrJdyeNqiXelc
TaOwV92NVQVyKLr0mbeshEbcE+8/FHvL4ZTV+dxfMmkUsDVB3/zPGOi2Mnu/
SaERjufdqCkeg51XZgo2fk/6Tr20cOONgcNhwZP2tTTKG5Wu1spHgWcnQ5WO
NJoSWi/MPTcK10IaRvoYGtXatIlD/Uchw/9A08FPFBqY633wQj0CoevrrueO
U4j7ZU2DvmIE9vQKng/0UagqEGJSQkdA6WJ57bKUQrXX+bXimWFopyIapFcp
NOXp3DZzcRjOzE6+4Z2mEF95J+tD2DA8akm/7Z5D8l7JJjp0Q8CfPfZAmEah
gIklnHvVQ7CGOpS1LJr0e2B1CX8IHFwGE/0CKJRXuzPzHWsIEnv+FlxxoZCQ
5w6nrmHQBZW75nAohM3S/9LFYUjYpPFaTixcJe2RxGJAMUHfPbaiEGubidp5
G4aiNEU4h5h7qdopLhqDjdh7d4MFhdJ8n5a3RWLgDXZVvzEn/9/pVSgKxpAv
mOP4m1HIuGM6/rMrBvkhvv2YKYXKRgIPn12JYWP+ZceTxB4m4nOuLhgsS8O9
+03IvNEr+hKcMNTcLt0iMKaQRLk1ROqAodPIrbjSiPQvafXI4WBwZY6c2UB8
w88wkmOFQWL97A+VIdlHMv/nBgsMcStFdT7ESfWKmjfmGJR8mazHgOw7eKmt
vxmGyB+Wdh8k9t2T6ttvguFmyt7ntsS94qYYgTGG7IzFo7sXkHkGwyWVRhhw
bqqKJs6bL633McSwvqj1/U0Whcwdhx/3GGCoPW02G0dcFeGm2L0AA12+fQGL
2EMoMmKxMPwHyfGCUA==
               "]]}, "Charting`Private`Tag#3"], 
            Annotation[{
              Directive[
               Opacity[1.], 
               AbsoluteThickness[2], 
               GrayLevel[0], 
               Thickness[0.005]], 
              Line[CompressedData["
1:eJwl0H1MVmUcxvHHF1rKfc7dFJiiwzFkGpqVMV0lIwkxgoyaNS3oRfKlzXxi
JRk6mEQpGcxQJjUQUZtiE8cYLB10/VpFWPi6TGzNKFMr7nPukukeUbGT1x+/
ffb98/olLgs/u3xkKBR6Krj/HSxsGr59Wwu1qEsvrzsUNLWYN6lw9stBU4uK
01NXfDmshVrEzN9/bMMtLdQiNeFQ/fUhLdSiuK/zkcGrWqhFJLev+NKAFmqx
qGtXwuSftFCLUTezir7+Sgu16MrK/+fkQS3UomfCqMb76rRQi9mHN0VuvKeF
Wnj9DRsnrtFCLQ7GJM1tWKKFWvTGfbCjJlMLDfbtKpl2dlaw744W0ZHcZVXx
WqjFry9WH22+Swu1GL3w1Vdi/3WF+tgUGrf7yi+uUB/58xePn/KdK9THnOqo
1tZWV6iPNc3br7c3uEJ9RHLai8ZsdoX66O9s2378LVeoj/j2xy//XuAK9bHk
cMaKgidcoT6ubpmyNTvVFerjwsWqvyoSXKE+HnB/9h4c6wr1UZ5Rm7DgmiPU
Q/Lwb6X7+h2hHqZtVh+u73WEeij5pOebnR2OUA+nOwZnTG9yhHqo3H0zLanK
Eerh49gdZW+84wj1EHler7630BHq4bW91ypynnaEekh8N3ys82FHqIe0yd3S
mOwI9XAgq+XCKe0I9VCc/nbr2htKqMHCzObPyy4roQavnwyf6TulhBr8nRJz
YE+XEmrQqZ5s6dqnhBpsG/LPp9UooQZHO4qO3F+qhBrkDb3/7ZurlFCDOWrd
+qTFSqhBYsq5gnmPKaEGBSd+CO9NUUINIhn1M0vjlFCD/Fz70NSgqYE8l/Ho
97FKqEHlqj+z44KmBvHVqStbxiuhBmnnepvO36OEGpSHb8WlRyuhBpfW5SVc
HKuEGuSU70neEjQ1iKnNTj07Rgk1+OxI7TPhu5VQg56oWR81RimhBjP1xm0L
gqYGWyf8+OnAaCXUYOmMkua5QdPg33nd3SdGBv++o8GiFyYeXxs0NWgrXH1m
UtDUYEPxuD9WjlBCDfrLlg84QVODzMovrrSFlFCD/TXRQ0uDpgZO/UsjQkFT
g/8AYG6BTA==
               "]]}, "Charting`Private`Tag#4"], 
            Annotation[{
              Directive[
               Opacity[1.], 
               AbsoluteThickness[2], 
               GrayLevel[0], 
               Thickness[0.005]], 
              Line[CompressedData["
1:eJxTTMoPSmViYGAwAWIQ/Tl54b////kPMICByIGyG3usPn9F8H/43Ch79hrB
99u7QE7mGoLP/Met8PBBBH+vW8yHC2sR/BMSzPN1ZyD4Rjvbf/xuRvDfPpjb
KJmH4K8VUTafG4HgnxFrmz7JBcG3WVClfl0Pwef+4ZPUK4Xg34/uO7mSDcFn
cU9MEP3IB+e3Mwgt+nQHwY9xDBGWP47gm/Wxbty4EcHPWznl59a5CP4P762F
nB0I/oM9m6ecK0bwpbY6P38Ui+BH7HRKi/VA8L92y0/wNEHwHz/tfdkih+Ab
8N16a8iF4Dc5TZVz/cYL56v+e1i3/AGCr97B01V9BsGvmnniyLxtCP6lbZ+1
NRYi+J2L/tgq9yL4E0Wn1+eWI/g/wvhzNJMR/JQl31q8/RF8xcr8s3ssEXxb
mWMH5qsi+Kvc1j2+yI/gl9mXbCz9zQPnu7usXF3/HMHPvJB/9cZFBP+Vlsiq
xXsR/D08Xuv2LkfwJ/96d892EoJ/clvhLv06BD/gV+vRggwE34ynolo5BMFX
1LoZa+OA4MeeP52/RAvB/+E0R6dODMFvyv8rZs+N4PPOiWNkYEDwASpB9UY=

               "]]}, "Charting`Private`Tag#5"]}}, {}}, "GCFlag" -> True|>, 
      "Meta" -> <|
       "DefaultHighlight" -> {"Dynamic", None}, "Index" -> {}, "Function" -> 
        Plot, "GroupHighlight" -> False|>|>, "DynamicHighlight"]], 
   InterpretationBox[{
     TagBox[{{{}, {}, 
        TagBox[
         {GrayLevel[0], Thickness[0.005], Opacity[1.], LineBox[CompressedData["
1:eJxTTMoPSmViYGAwAWIQ/Tl54b///4UPMICBiEPZjT1Wn78i+D98bpQ9e43g
++1dICdzDcFn/uNWePgggr/XLebDhbUI/gkJ5vm6MxB8o53tP343I/hvH8xt
lMxD8NeKKJvPjUDwz4i1TZ/kguDbLKhSv66H4HP/8EnqlULw70f3nVzJhuCz
uCcmiH4UgvPbGYQWfbqD4Mc4hgjLH0fwzfpYN27ciODnrZzyc+tcBP+H99ZC
zg4E/8GezVPOFSP4Uludnz+KRfAjdjqlxXog+F+75Sd4miD4j5/2vmyRQ/AN
+G69NeRC8Jucpsq5fhOE81X/Paxb/gDBV+/g6ao+g+BXzTxxZN42BP/Sts/a
GgsR/M5Ff2yVexH8iaLT63PLEfwfYfw5mskIfsqSby3e/gi+YmX+2T2WCL6t
zLED81UR/FVu6x5f5Efwy+xLNpb+FoDz3V1Wrq5/juBnXsi/euMigv9KS2TV
4r0I/h4er3V7lyP4k3+9u2c7CcE/ua1wl34dgh/wq/VoQQaCb8ZTUa0cguAr
at2MtXFA8GPPn85fooXg/3Cao1MnhuA35f8Vs+dG8HnnxDEyMCD4APF63BY=

           "]]},
         Annotation[#, "Charting`Private`Tag#1"]& ], 
        TagBox[
         {GrayLevel[0], Thickness[0.005], Opacity[1.], LineBox[CompressedData["
1:eJxTTMoPSmViYGAwAWIQ/Tl54b///4UPMIDBg/1lN/ZYff6K4P/wuVH27DWC
77d3gZzMNQSf+Y9b4eGDCP5et5gPF9Yi+CckmOfrzkDwjXa2//jdjOC/fTC3
UTIPwV8romw+NwLBPyPWNn2SC4Jvs6BK/boegs/9wyepVwrBvx/dd3IlG4LP
4p6YIPpRCM5vZxBa9OkOgh/jGCIsfxzBN+tj3bhxI4Kft3LKz61zEfwf3lsL
OTsQ/Ad7Nk85V4zgS211fv4oFsGP2OmUFuuB4H/tlp/gaYLgP37a+7JFDsE3
4Lv11pALwW9ymirn+k0Qzlf997Bu+QMEX72Dp6v6DIJfNfPEkXnbEPxL2z5r
ayxE8DsX/bFV7kXwJ4pOr88tR/B/hPHnaCYj+ClLvrV4+yP4ipX5Z/dYIvi2
MscOzFdF8Fe5rXt8kR/BL7Mv2Vj6WwDOd3dZubr+OYKfeSH/6o2LCP4rLZFV
i/ci+Ht4vNbtXY7gT/717p7tJAT/5LbCXfp1CH7Ar9ajBRkIvhlPRbVyCIKv
qHUz1sYBwY89fzp/iRaC/8Npjk6dGILflP9XzJ4bweedE8fIwIDgAwCMGh9h

           "]]},
         Annotation[#, "Charting`Private`Tag#2"]& ], 
        TagBox[
         {GrayLevel[0], Thickness[0.005], Opacity[1.], LineBox[CompressedData["
1:eJwV0X80VAkUB/BJtH6VN+8xCUdsxMoiFLUc+ZFfyU4OxaKVH6XdtmErajiU
tFLMqijtMaGyUQfZlijj3k41qZUfnQrVtrP9kDjqMWaMYebt2z/uuefz1/fc
77VNFkSl6XA4nM3s/L/lKbVahqGw59djaoZhoNKvoLKZdZJWP7lLy4CPZYr7
96zpPSUPczUMFD6x29mlpZAIP1M5q2bA1L/+ca6GQr5u7Vq5ggFP6+aqWTWF
/Qc7fx4ZZyBrqHO9XEHh0A75WM8gA6qIoayRcQplHjtenm9mIFJSY231nEJv
RYEwI5aBhfPBmXfvUGhMW95f/AUDkuAEur+RwmmLzDuBN7XQbb6w+utKCm1S
jHPbkrTg3lGkmjtKYfc76zefTbQwIRMfWbaXwj+PZi/a2a6BRtMVXuJY1lEl
r/Yna6CH98u500EUusWbbw8nNeBTI3QYdGHvOzwmTrg9D0aqiORSCwqdZR7F
a36Yh3/iRQ8bFlGYK1i38orFPOiG7EgymySRsDp2JObeHBRxyItTr0i00gk9
/mjfHCT4R1PLH5CYobdlc67VHKwV6bW0tJA45M27J5WqYW9D+WyrmMT2uqiR
wSw1qDa1ZhocJ1Hm+kxqb6MGWeeN8t59JB6W90at75sFi9bAD28SSUx/ukR8
MnsWYjsCdiaGkpj03vD8AdtZUJxcXhbmSeJT17wNKwdU8PZ96cdCaxJLznn9
TglV4LbkxcRqQxLRO/3mA0cVFARUWG9UclHfMEZoOjwD9tp/867IuFiuKpoT
F8yAw3HjEzk9XKyycXf8tHoGhOe7711o4+Jo2pdUzgslPGmTr3Ks5WLoy97m
mkIlFF+c911RykW7E1MzJZ5KOGV2Lv+nbC4GbU3Qtv6tANVWkz1fpXBRFu97
va5EAamXlYWbvuVi2akXlIuvAmwPCR53ruNi4TvJGvnINPhaSbHanovTGeYL
889Ow9XgprcDJlyst+gQhfhNQ5bf/pYDcwQOafrvP5+QQ0hQw7X8DwRaceua
tGI57O4XPBsaIPCyP8SkhMhhzMn06iUJgfXX+PUi5RR0Goc3Sa4QSLs7digv
TMEZ9afXvqcJjBi7nTMTOgUP2zJvueYRaPdS+rFLNQl89bH7GekEbvi4lHe3
dhLWGh/MWRHN5rvJJkr5k2DrNJzos4HAwvrU7EnOJCT2/SW47ETgfl9XOHWV
BlVAlXMej0CZUeYfqjgaEiI+e9ixzlgt6SuLpQFjAr55ZEYgZ5vBhOM2GorT
R8N4rO0u1jrERdNgIfLc1UQRmO79pKojkgbf4Z7a1wSB06keRcJAGgoEGp6f
EYH6XYr4eWcaRg7yrd8bElj51v9Q+SoaNhVcsj/J2tlAdNbZiQbTijDPQQMC
+dErBxIcaKi7VbFFoE9g+djWYIktDd16LiXVegTaLG13y+PR4Gxy5MxG1td9
dCN5ZjSUmT/9bVyX7SOZ/2MTRUPcKmGDF+vUxtG61wQNY3yptE+H7TtwmaWf
EQ2R3y3rPcDae3ea96ABDTdS9jyzZN0jaokR6NOQm0W+27WA/cdwWFm1Hg2y
/LTxxawPMxWNXro0BBW3T93gEEjYv3nUp0ND/WkjdRzrmnCX0V0LaFhctX0B
h7VnhlCPw6HhP0YaiHA=
           "]]},
         Annotation[#, "Charting`Private`Tag#3"]& ], 
        TagBox[
         {GrayLevel[0], Thickness[0.005], Opacity[1.], LineBox[CompressedData["
1:eJxTTMoPSmViYGAwAWIQ/Tl54b///4UPMICByIGyG3usPn9F8H/43Ch79hrB
99u7QE7mGoLP/Met8PBBBH+vW8yHC2sR/BMSzPN1ZyD4Rjvbf/xuRvDfPpjb
KJmH4K8VUTafG4HgnxFrmz7JBcG3WVClfl0Pwef+4ZPUK4Xg34/uO7mSDcFn
cU9MEP0oBOe3Mwgt+nQHwY9xDBGWP47gm/Wxbty4EcHPWznl59a5CP4P762F
nB0I/oM9m6ecK0bwpbY6P38Ui+BH7HRKi/VA8L92y0/wNEHwHz/tfdkih+Ab
8N16a8iF4Dc5TZVz/SYI56v+e1i3/AGCr97B01V9BsGvmnniyLxtCP6lbZ+1
NRYi+J2L/tgq9yL4E0Wn1+eWI/g/wvhzNJMR/JQl31q8/RF8xcr8s3ssEXxb
mWMH5qsi+Kvc1j2+yI/gl9mXbCz9LQDnu7usXF3/HMHPvJB/9cZFBP+Vlsiq
xXsR/D08Xuv2LkfwJ/96d892EoJ/clvhLv06BD/gV+vRggwE34ynolo5BMFX
1LoZa+OA4MeeP52/RAvB/+E0R6dODMFvyv8rZs+N4PPOiWNkYEDwAX3w9hY=

           "]]},
         Annotation[#, "Charting`Private`Tag#4"]& ]}, {}},
      {"WolframDynamicHighlight", <|
       "Label" -> {"XYLabel"}, "Ball" -> {"InterpolatedBall"}|>}], 
     StyleBox[
      DynamicBox[(Charting`HighlightActionBox["DynamicHighlight", {}, 
        Slot["HighlightElements"], 
        Slot["LayoutOptions"], 
        Slot["Meta"], 
        Charting`HighlightActionFunction["DynamicHighlight", {{{{}, {}, 
            Annotation[{
              Directive[
               Opacity[1.], 
               AbsoluteThickness[2], 
               GrayLevel[0], 
               Thickness[0.005]], 
              Line[CompressedData["
1:eJxTTMoPSmViYGAwAWIQ/Tl54b///4UPMICBiEPZjT1Wn78i+D98bpQ9e43g
++1dICdzDcFn/uNWePgggr/XLebDhbUI/gkJ5vm6MxB8o53tP343I/hvH8xt
lMxD8NeKKJvPjUDwz4i1TZ/kguDbLKhSv66H4HP/8EnqlULw70f3nVzJhuCz
uCcmiH4UgvPbGYQWfbqD4Mc4hgjLH0fwzfpYN27ciODnrZzyc+tcBP+H99ZC
zg4E/8GezVPOFSP4Uludnz+KRfAjdjqlxXog+F+75Sd4miD4j5/2vmyRQ/AN
+G69NeRC8Jucpsq5fhOE81X/Paxb/gDBV+/g6ao+g+BXzTxxZN42BP/Sts/a
GgsR/M5Ff2yVexH8iaLT63PLEfwfYfw5mskIfsqSby3e/gi+YmX+2T2WCL6t
zLED81UR/FVu6x5f5Efwy+xLNpb+FoDz3V1Wrq5/juBnXsi/euMigv9KS2TV
4r0I/h4er3V7lyP4k3+9u2c7CcE/ua1wl34dgh/wq/VoQQaCb8ZTUa0cguAr
at2MtXFA8GPPn85fooXg/3Cao1MnhuA35f8Vs+dG8HnnxDEyMCD4APF63BY=

               "]]}, "Charting`Private`Tag#1"], 
            Annotation[{
              Directive[
               Opacity[1.], 
               AbsoluteThickness[2], 
               GrayLevel[0], 
               Thickness[0.005]], 
              Line[CompressedData["
1:eJxTTMoPSmViYGAwAWIQ/Tl54b///4UPMIDBg/1lN/ZYff6K4P/wuVH27DWC
77d3gZzMNQSf+Y9b4eGDCP5et5gPF9Yi+CckmOfrzkDwjXa2//jdjOC/fTC3
UTIPwV8romw+NwLBPyPWNn2SC4Jvs6BK/boegs/9wyepVwrBvx/dd3IlG4LP
4p6YIPpRCM5vZxBa9OkOgh/jGCIsfxzBN+tj3bhxI4Kft3LKz61zEfwf3lsL
OTsQ/Ad7Nk85V4zgS211fv4oFsGP2OmUFuuB4H/tlp/gaYLgP37a+7JFDsE3
4Lv11pALwW9ymirn+k0Qzlf997Bu+QMEX72Dp6v6DIJfNfPEkXnbEPxL2z5r
ayxE8DsX/bFV7kXwJ4pOr88tR/B/hPHnaCYj+ClLvrV4+yP4ipX5Z/dYIvi2
MscOzFdF8Fe5rXt8kR/BL7Mv2Vj6WwDOd3dZubr+OYKfeSH/6o2LCP4rLZFV
i/ci+Ht4vNbtXY7gT/717p7tJAT/5LbCXfp1CH7Ar9ajBRkIvhlPRbVyCIKv
qHUz1sYBwY89fzp/iRaC/8Npjk6dGILflP9XzJ4bweedE8fIwIDgAwCMGh9h

               "]]}, "Charting`Private`Tag#2"], 
            Annotation[{
              Directive[
               Opacity[1.], 
               AbsoluteThickness[2], 
               GrayLevel[0], 
               Thickness[0.005]], 
              Line[CompressedData["
1:eJwV0X80VAkUB/BJtH6VN+8xCUdsxMoiFLUc+ZFfyU4OxaKVH6XdtmErajiU
tFLMqijtMaGyUQfZlijj3k41qZUfnQrVtrP9kDjqMWaMYebt2z/uuefz1/fc
77VNFkSl6XA4nM3s/L/lKbVahqGw59djaoZhoNKvoLKZdZJWP7lLy4CPZYr7
96zpPSUPczUMFD6x29mlpZAIP1M5q2bA1L/+ca6GQr5u7Vq5ggFP6+aqWTWF
/Qc7fx4ZZyBrqHO9XEHh0A75WM8gA6qIoayRcQplHjtenm9mIFJSY231nEJv
RYEwI5aBhfPBmXfvUGhMW95f/AUDkuAEur+RwmmLzDuBN7XQbb6w+utKCm1S
jHPbkrTg3lGkmjtKYfc76zefTbQwIRMfWbaXwj+PZi/a2a6BRtMVXuJY1lEl
r/Yna6CH98u500EUusWbbw8nNeBTI3QYdGHvOzwmTrg9D0aqiORSCwqdZR7F
a36Yh3/iRQ8bFlGYK1i38orFPOiG7EgymySRsDp2JObeHBRxyItTr0i00gk9
/mjfHCT4R1PLH5CYobdlc67VHKwV6bW0tJA45M27J5WqYW9D+WyrmMT2uqiR
wSw1qDa1ZhocJ1Hm+kxqb6MGWeeN8t59JB6W90at75sFi9bAD28SSUx/ukR8
MnsWYjsCdiaGkpj03vD8AdtZUJxcXhbmSeJT17wNKwdU8PZ96cdCaxJLznn9
TglV4LbkxcRqQxLRO/3mA0cVFARUWG9UclHfMEZoOjwD9tp/867IuFiuKpoT
F8yAw3HjEzk9XKyycXf8tHoGhOe7711o4+Jo2pdUzgslPGmTr3Ks5WLoy97m
mkIlFF+c911RykW7E1MzJZ5KOGV2Lv+nbC4GbU3Qtv6tANVWkz1fpXBRFu97
va5EAamXlYWbvuVi2akXlIuvAmwPCR53ruNi4TvJGvnINPhaSbHanovTGeYL
889Ow9XgprcDJlyst+gQhfhNQ5bf/pYDcwQOafrvP5+QQ0hQw7X8DwRaceua
tGI57O4XPBsaIPCyP8SkhMhhzMn06iUJgfXX+PUi5RR0Goc3Sa4QSLs7digv
TMEZ9afXvqcJjBi7nTMTOgUP2zJvueYRaPdS+rFLNQl89bH7GekEbvi4lHe3
dhLWGh/MWRHN5rvJJkr5k2DrNJzos4HAwvrU7EnOJCT2/SW47ETgfl9XOHWV
BlVAlXMej0CZUeYfqjgaEiI+e9ixzlgt6SuLpQFjAr55ZEYgZ5vBhOM2GorT
R8N4rO0u1jrERdNgIfLc1UQRmO79pKojkgbf4Z7a1wSB06keRcJAGgoEGp6f
EYH6XYr4eWcaRg7yrd8bElj51v9Q+SoaNhVcsj/J2tlAdNbZiQbTijDPQQMC
+dErBxIcaKi7VbFFoE9g+djWYIktDd16LiXVegTaLG13y+PR4Gxy5MxG1td9
dCN5ZjSUmT/9bVyX7SOZ/2MTRUPcKmGDF+vUxtG61wQNY3yptE+H7TtwmaWf
EQ2R3y3rPcDae3ea96ABDTdS9jyzZN0jaokR6NOQm0W+27WA/cdwWFm1Hg2y
/LTxxawPMxWNXro0BBW3T93gEEjYv3nUp0ND/WkjdRzrmnCX0V0LaFhctX0B
h7VnhlCPw6HhP0YaiHA=
               "]]}, "Charting`Private`Tag#3"], 
            Annotation[{
              Directive[
               Opacity[1.], 
               AbsoluteThickness[2], 
               GrayLevel[0], 
               Thickness[0.005]], 
              Line[CompressedData["
1:eJxTTMoPSmViYGAwAWIQ/Tl54b///4UPMICByIGyG3usPn9F8H/43Ch79hrB
99u7QE7mGoLP/Met8PBBBH+vW8yHC2sR/BMSzPN1ZyD4Rjvbf/xuRvDfPpjb
KJmH4K8VUTafG4HgnxFrmz7JBcG3WVClfl0Pwef+4ZPUK4Xg34/uO7mSDcFn
cU9MEP0oBOe3Mwgt+nQHwY9xDBGWP47gm/Wxbty4EcHPWznl59a5CP4P762F
nB0I/oM9m6ecK0bwpbY6P38Ui+BH7HRKi/VA8L92y0/wNEHwHz/tfdkih+Ab
8N16a8iF4Dc5TZVz/SYI56v+e1i3/AGCr97B01V9BsGvmnniyLxtCP6lbZ+1
NRYi+J2L/tgq9yL4E0Wn1+eWI/g/wvhzNJMR/JQl31q8/RF8xcr8s3ssEXxb
mWMH5qsi+Kvc1j2+yI/gl9mXbCz9LQDnu7usXF3/HMHPvJB/9cZFBP+Vlsiq
xXsR/D08Xuv2LkfwJ/96d892EoJ/clvhLv06BD/gV+vRggwE34ynolo5BMFX
1LoZa+OA4MeeP52/RAvB/+E0R6dODMFvyv8rZs+N4PPOiWNkYEDwAX3w9hY=

               "]]}, "Charting`Private`Tag#4"]}}, {}}, <|
         "HighlightElements" -> <|
           "Label" -> {"XYLabel"}, "Ball" -> {"InterpolatedBall"}|>, 
          "LayoutOptions" -> <|
           "PanelPlotLayout" -> <||>, "PlotRange" -> {{-5., 5.}, {-5., 5.}}, 
            "Frame" -> {{False, False}, {False, False}}, 
            "AxesOrigin" -> {0., 0.}, "ImageSize" -> {360, 360}, 
            "Axes" -> {True, True}, "LabelStyle" -> {}, "AspectRatio" -> 1, 
            "DefaultStyle" -> {
              Directive[
               Opacity[1.], 
               AbsoluteThickness[2], 
               GrayLevel[0], 
               Thickness[0.005]], 
              Directive[
               Opacity[1.], 
               AbsoluteThickness[2], 
               GrayLevel[0], 
               Thickness[0.005]], 
              Directive[
               Opacity[1.], 
               AbsoluteThickness[2], 
               GrayLevel[0], 
               Thickness[0.005]], 
              Directive[
               Opacity[1.], 
               AbsoluteThickness[2], 
               GrayLevel[0], 
               Thickness[0.005]]}, 
            "HighlightLabelingFunctions" -> <|"CoordinatesToolOptions" -> ({
                (Identity[#]& )[
                 Part[#, 1]], 
                (Identity[#]& )[
                 Part[#, 2]]}& ), 
              "ScalingFunctions" -> {{Identity, Identity}, {
                Identity, Identity}}|>, "Primitives" -> {}, "GCFlag" -> 
            False|>, 
          "Meta" -> <|
           "DefaultHighlight" -> {"Dynamic", None}, "Index" -> {}, "Function" -> 
            Plot, "GroupHighlight" -> False|>|>]]& )[<|
        "HighlightElements" -> <|
          "Label" -> {"XYLabel"}, "Ball" -> {"InterpolatedBall"}|>, 
         "LayoutOptions" -> <|
          "PanelPlotLayout" -> <||>, "PlotRange" -> {{-5., 5.}, {-5., 5.}}, 
           "Frame" -> {{False, False}, {False, False}}, 
           "AxesOrigin" -> {0., 0.}, "ImageSize" -> {360, 360}, 
           "Axes" -> {True, True}, "LabelStyle" -> {}, "AspectRatio" -> 1, 
           "DefaultStyle" -> {
             Directive[
              Opacity[1.], 
              AbsoluteThickness[2], 
              GrayLevel[0], 
              Thickness[0.005]], 
             Directive[
              Opacity[1.], 
              AbsoluteThickness[2], 
              GrayLevel[0], 
              Thickness[0.005]], 
             Directive[
              Opacity[1.], 
              AbsoluteThickness[2], 
              GrayLevel[0], 
              Thickness[0.005]], 
             Directive[
              Opacity[1.], 
              AbsoluteThickness[2], 
              GrayLevel[0], 
              Thickness[0.005]]}, 
           "HighlightLabelingFunctions" -> <|"CoordinatesToolOptions" -> ({
               (Identity[#]& )[
                Part[#, 1]], 
               (Identity[#]& )[
                Part[#, 2]]}& ), 
             "ScalingFunctions" -> {{Identity, Identity}, {
               Identity, Identity}}|>, "Primitives" -> {}, "GCFlag" -> 
           False|>, 
         "Meta" -> <|
          "DefaultHighlight" -> {"Dynamic", None}, "Index" -> {}, "Function" -> 
           Plot, "GroupHighlight" -> False|>|>],
       ImageSizeCache->{{4.503599627370496*^15, -4.503599627370496*^15}, {
        4.503599627370496*^15, -4.503599627370496*^15}}],
      Selectable->False]},
    Annotation[{{{{}, {}, 
        Annotation[{
          Directive[
           Opacity[1.], 
           AbsoluteThickness[2], 
           GrayLevel[0], 
           Thickness[0.005]], 
          Line[CompressedData["
1:eJxTTMoPSmViYGAwAWIQ/Tl54b///4UPMICBiEPZjT1Wn78i+D98bpQ9e43g
++1dICdzDcFn/uNWePgggr/XLebDhbUI/gkJ5vm6MxB8o53tP343I/hvH8xt
lMxD8NeKKJvPjUDwz4i1TZ/kguDbLKhSv66H4HP/8EnqlULw70f3nVzJhuCz
uCcmiH4UgvPbGYQWfbqD4Mc4hgjLH0fwzfpYN27ciODnrZzyc+tcBP+H99ZC
zg4E/8GezVPOFSP4Uludnz+KRfAjdjqlxXog+F+75Sd4miD4j5/2vmyRQ/AN
+G69NeRC8Jucpsq5fhOE81X/Paxb/gDBV+/g6ao+g+BXzTxxZN42BP/Sts/a
GgsR/M5Ff2yVexH8iaLT63PLEfwfYfw5mskIfsqSby3e/gi+YmX+2T2WCL6t
zLED81UR/FVu6x5f5Efwy+xLNpb+FoDz3V1Wrq5/juBnXsi/euMigv9KS2TV
4r0I/h4er3V7lyP4k3+9u2c7CcE/ua1wl34dgh/wq/VoQQaCb8ZTUa0cguAr
at2MtXFA8GPPn85fooXg/3Cao1MnhuA35f8Vs+dG8HnnxDEyMCD4APF63BY=

           "]]}, "Charting`Private`Tag#1"], 
        Annotation[{
          Directive[
           Opacity[1.], 
           AbsoluteThickness[2], 
           GrayLevel[0], 
           Thickness[0.005]], 
          Line[CompressedData["
1:eJxTTMoPSmViYGAwAWIQ/Tl54b///4UPMIDBg/1lN/ZYff6K4P/wuVH27DWC
77d3gZzMNQSf+Y9b4eGDCP5et5gPF9Yi+CckmOfrzkDwjXa2//jdjOC/fTC3
UTIPwV8romw+NwLBPyPWNn2SC4Jvs6BK/boegs/9wyepVwrBvx/dd3IlG4LP
4p6YIPpRCM5vZxBa9OkOgh/jGCIsfxzBN+tj3bhxI4Kft3LKz61zEfwf3lsL
OTsQ/Ad7Nk85V4zgS211fv4oFsGP2OmUFuuB4H/tlp/gaYLgP37a+7JFDsE3
4Lv11pALwW9ymirn+k0Qzlf997Bu+QMEX72Dp6v6DIJfNfPEkXnbEPxL2z5r
ayxE8DsX/bFV7kXwJ4pOr88tR/B/hPHnaCYj+ClLvrV4+yP4ipX5Z/dYIvi2
MscOzFdF8Fe5rXt8kR/BL7Mv2Vj6WwDOd3dZubr+OYKfeSH/6o2LCP4rLZFV
i/ci+Ht4vNbtXY7gT/717p7tJAT/5LbCXfp1CH7Ar9ajBRkIvhlPRbVyCIKv
qHUz1sYBwY89fzp/iRaC/8Npjk6dGILflP9XzJ4bweedE8fIwIDgAwCMGh9h

           "]]}, "Charting`Private`Tag#2"], 
        Annotation[{
          Directive[
           Opacity[1.], 
           AbsoluteThickness[2], 
           GrayLevel[0], 
           Thickness[0.005]], 
          Line[CompressedData["
1:eJwV0X80VAkUB/BJtH6VN+8xCUdsxMoiFLUc+ZFfyU4OxaKVH6XdtmErajiU
tFLMqijtMaGyUQfZlijj3k41qZUfnQrVtrP9kDjqMWaMYebt2z/uuefz1/fc
77VNFkSl6XA4nM3s/L/lKbVahqGw59djaoZhoNKvoLKZdZJWP7lLy4CPZYr7
96zpPSUPczUMFD6x29mlpZAIP1M5q2bA1L/+ca6GQr5u7Vq5ggFP6+aqWTWF
/Qc7fx4ZZyBrqHO9XEHh0A75WM8gA6qIoayRcQplHjtenm9mIFJSY231nEJv
RYEwI5aBhfPBmXfvUGhMW95f/AUDkuAEur+RwmmLzDuBN7XQbb6w+utKCm1S
jHPbkrTg3lGkmjtKYfc76zefTbQwIRMfWbaXwj+PZi/a2a6BRtMVXuJY1lEl
r/Yna6CH98u500EUusWbbw8nNeBTI3QYdGHvOzwmTrg9D0aqiORSCwqdZR7F
a36Yh3/iRQ8bFlGYK1i38orFPOiG7EgymySRsDp2JObeHBRxyItTr0i00gk9
/mjfHCT4R1PLH5CYobdlc67VHKwV6bW0tJA45M27J5WqYW9D+WyrmMT2uqiR
wSw1qDa1ZhocJ1Hm+kxqb6MGWeeN8t59JB6W90at75sFi9bAD28SSUx/ukR8
MnsWYjsCdiaGkpj03vD8AdtZUJxcXhbmSeJT17wNKwdU8PZ96cdCaxJLznn9
TglV4LbkxcRqQxLRO/3mA0cVFARUWG9UclHfMEZoOjwD9tp/867IuFiuKpoT
F8yAw3HjEzk9XKyycXf8tHoGhOe7711o4+Jo2pdUzgslPGmTr3Ks5WLoy97m
mkIlFF+c911RykW7E1MzJZ5KOGV2Lv+nbC4GbU3Qtv6tANVWkz1fpXBRFu97
va5EAamXlYWbvuVi2akXlIuvAmwPCR53ruNi4TvJGvnINPhaSbHanovTGeYL
889Ow9XgprcDJlyst+gQhfhNQ5bf/pYDcwQOafrvP5+QQ0hQw7X8DwRaceua
tGI57O4XPBsaIPCyP8SkhMhhzMn06iUJgfXX+PUi5RR0Goc3Sa4QSLs7digv
TMEZ9afXvqcJjBi7nTMTOgUP2zJvueYRaPdS+rFLNQl89bH7GekEbvi4lHe3
dhLWGh/MWRHN5rvJJkr5k2DrNJzos4HAwvrU7EnOJCT2/SW47ETgfl9XOHWV
BlVAlXMej0CZUeYfqjgaEiI+e9ixzlgt6SuLpQFjAr55ZEYgZ5vBhOM2GorT
R8N4rO0u1jrERdNgIfLc1UQRmO79pKojkgbf4Z7a1wSB06keRcJAGgoEGp6f
EYH6XYr4eWcaRg7yrd8bElj51v9Q+SoaNhVcsj/J2tlAdNbZiQbTijDPQQMC
+dErBxIcaKi7VbFFoE9g+djWYIktDd16LiXVegTaLG13y+PR4Gxy5MxG1td9
dCN5ZjSUmT/9bVyX7SOZ/2MTRUPcKmGDF+vUxtG61wQNY3yptE+H7TtwmaWf
EQ2R3y3rPcDae3ea96ABDTdS9jyzZN0jaokR6NOQm0W+27WA/cdwWFm1Hg2y
/LTxxawPMxWNXro0BBW3T93gEEjYv3nUp0ND/WkjdRzrmnCX0V0LaFhctX0B
h7VnhlCPw6HhP0YaiHA=
           "]]}, "Charting`Private`Tag#3"], 
        Annotation[{
          Directive[
           Opacity[1.], 
           AbsoluteThickness[2], 
           GrayLevel[0], 
           Thickness[0.005]], 
          Line[CompressedData["
1:eJxTTMoPSmViYGAwAWIQ/Tl54b///4UPMICByIGyG3usPn9F8H/43Ch79hrB
99u7QE7mGoLP/Met8PBBBH+vW8yHC2sR/BMSzPN1ZyD4Rjvbf/xuRvDfPpjb
KJmH4K8VUTafG4HgnxFrmz7JBcG3WVClfl0Pwef+4ZPUK4Xg34/uO7mSDcFn
cU9MEP0oBOe3Mwgt+nQHwY9xDBGWP47gm/Wxbty4EcHPWznl59a5CP4P762F
nB0I/oM9m6ecK0bwpbY6P38Ui+BH7HRKi/VA8L92y0/wNEHwHz/tfdkih+Ab
8N16a8iF4Dc5TZVz/SYI56v+e1i3/AGCr97B01V9BsGvmnniyLxtCP6lbZ+1
NRYi+J2L/tgq9yL4E0Wn1+eWI/g/wvhzNJMR/JQl31q8/RF8xcr8s3ssEXxb
mWMH5qsi+Kvc1j2+yI/gl9mXbCz9LQDnu7usXF3/HMHPvJB/9cZFBP+Vlsiq
xXsR/D08Xuv2LkfwJ/96d892EoJ/clvhLv06BD/gV+vRggwE34ynolo5BMFX
1LoZa+OA4MeeP52/RAvB/+E0R6dODMFvyv8rZs+N4PPOiWNkYEDwAX3w9hY=

           "]]}, "Charting`Private`Tag#4"]}}, {}}, <|
     "HighlightElements" -> <|
       "Label" -> {"XYLabel"}, "Ball" -> {"InterpolatedBall"}|>, 
      "LayoutOptions" -> <|
       "PanelPlotLayout" -> <||>, "PlotRange" -> {{-5., 5.}, {-5., 5.}}, 
        "Frame" -> {{False, False}, {False, False}}, "AxesOrigin" -> {0., 0.},
         "ImageSize" -> {360, 360}, "Axes" -> {True, True}, 
        "LabelStyle" -> {}, "AspectRatio" -> 1, "DefaultStyle" -> {
          Directive[
           Opacity[1.], 
           AbsoluteThickness[2], 
           GrayLevel[0], 
           Thickness[0.005]], 
          Directive[
           Opacity[1.], 
           AbsoluteThickness[2], 
           GrayLevel[0], 
           Thickness[0.005]], 
          Directive[
           Opacity[1.], 
           AbsoluteThickness[2], 
           GrayLevel[0], 
           Thickness[0.005]], 
          Directive[
           Opacity[1.], 
           AbsoluteThickness[2], 
           GrayLevel[0], 
           Thickness[0.005]]}, 
        "HighlightLabelingFunctions" -> <|"CoordinatesToolOptions" -> ({
            (Identity[#]& )[
             Part[#, 1]], 
            (Identity[#]& )[
             Part[#, 2]]}& ), 
          "ScalingFunctions" -> {{Identity, Identity}, {
            Identity, Identity}}|>, "Primitives" -> {}, "GCFlag" -> False|>, 
      "Meta" -> <|
       "DefaultHighlight" -> {"Dynamic", None}, "Index" -> {}, "Function" -> 
        Plot, "GroupHighlight" -> False|>|>, "DynamicHighlight"]], 
   {Thickness[0.005], LineBox[{{1., 1.}, {1., -5}}]}, 
   {Thickness[0.005], LineBox[{{-2, -5}, {-2, -0.5}}]}, 
   {Thickness[0.005], LineBox[{{-5, 5}, {-5, -5}}]}, 
   {Thickness[0.005], LineBox[{{5, 5}, {5, -5}}]}, 
   {Thickness[0.005], Dashing[{Small, Small}], 
    LineBox[{{-4, -1.}, {-2, -1.}}]}},
  AspectRatio->1,
  Axes->{True, True},
  AxesLabel->{
    FormBox[
     TagBox[
      StyleBox[
       InterpretationBox[
        Cell[
         BoxData[
          FormBox["\[Delta]", TextForm]], "InlineText"], 
        Text[$CellContext`\[Delta]]], 17, 
       GrayLevel[0], StripOnInput -> False], HoldForm], TraditionalForm], 
    FormBox[
     TagBox[
      StyleBox[
       InterpretationBox[
        Cell[
         BoxData[
          FormBox["\[Gamma]", TextForm]], "InlineText"], 
        Text[$CellContext`\[Gamma]]], 17, 
       GrayLevel[0], StripOnInput -> False], HoldForm], TraditionalForm]},
  AxesOrigin->{0., 0.},
  DefaultBaseStyle->{"PlotGraphics", "Graphics"},
  DisplayFunction->Identity,
  Epilog->{
    InsetBox[
     FormBox[
      RotationBox[
       StyleBox["\"\[Gamma] = \[Delta] + 2(b - b' + c)\"", 11, 
        GrayLevel[0], StripOnInput -> False], BoxRotation -> 
       0.7853981633974483], TraditionalForm], {-1, 2.3499999999999996`}, 
     NCache[
      ImageScaled[{
        Rational[1, 2], 
        Rational[1, 2]}], 
      ImageScaled[{0.5, 0.5}]]], 
    InsetBox[
     FormBox[
      RotationBox[
       StyleBox["\"\[Gamma] = \[Delta](b - c) / (2 b - b')\"", 11, 
        GrayLevel[0], StripOnInput -> False], BoxRotation -> 
       0.2617993877991494], TraditionalForm], {3, 1.}, 
     NCache[
      ImageScaled[{
        Rational[1, 2], 
        Rational[1, 2]}], 
      ImageScaled[{0.5, 0.5}]]], 
    InsetBox[
     FormBox[
      RotationBox[
       StyleBox["\"\[Gamma] = \[Delta]\"", 11, 
        GrayLevel[0], StripOnInput -> False], BoxRotation -> 
       0.7853981633974483], TraditionalForm], {2.5, 2.8}, 
     NCache[
      ImageScaled[{
        Rational[1, 2], 
        Rational[1, 2]}], 
      ImageScaled[{0.5, 0.5}]]], 
    InsetBox[
     FormBox[
      RotationBox[
       StyleBox["\"\[Gamma] = 0.5 (\[Delta] - b'+ 2c)\"", 11, 
        GrayLevel[0], StripOnInput -> False], BoxRotation -> 
       0.47123889803846897`], TraditionalForm], {3.5, 2.45}, 
     NCache[
      ImageScaled[{
        Rational[1, 2], 
        Rational[1, 2]}], 
      ImageScaled[{0.5, 0.5}]]], 
    InsetBox[
     FormBox[
      RotationBox[
       StyleBox[
       "\"\[Gamma]=\\!\\(\\*FractionBox[\\(2  \\(\[Delta]\\) \\((\\(-b\\)\\\\ \
 + \\\\ c)\\)\\(\\\\ \\)\\), \\((\[Delta]\\\\  - \\\\ 2  b\\\\  + \\\\ \
b')\\)]\\)\"", 10, 
        GrayLevel[0], StripOnInput -> False], BoxRotation -> 0.], 
      TraditionalForm], {-0.5, -1}, 
     NCache[
      ImageScaled[{
        Rational[1, 2], 
        Rational[1, 2]}], 
      ImageScaled[{0.5, 0.5}]]], 
    InsetBox[
     FormBox[
      StyleBox["\"\[Gamma] = -b + c\"", 11, 
       GrayLevel[0], StripOnInput -> False], TraditionalForm], {-4.8, 0.35}, 
     NCache[
      ImageScaled[{0, 
        Rational[1, 2]}], 
      ImageScaled[{0, 0.5}]]], 
    InsetBox[
     FormBox[
      StyleBox["\"\[Gamma] = 2(-b + c)\"", 11, 
       GrayLevel[0], StripOnInput -> False], TraditionalForm], {-4.2, -1.7}, 
     NCache[
      ImageScaled[{0, 
        Rational[1, 2]}], 
      ImageScaled[{0, 0.5}]]], 
    InsetBox[
     FormBox[
      StyleBox["\"\[Delta] = b' - 2b\"", 11, 
       GrayLevel[0], StripOnInput -> False], TraditionalForm], {-1.15, -2.5}, 
     
     NCache[
      ImageScaled[{
        Rational[1, 2], 
        Rational[1, 2]}], 
      ImageScaled[{0.5, 0.5}]]], 
    InsetBox[
     FormBox[
      StyleBox["\"\[Delta] = -b' + 2c\"", 11, 
       GrayLevel[0], StripOnInput -> False], TraditionalForm], {1.2, -2.7}, 
     NCache[
      ImageScaled[{0, 
        Rational[1, 2]}], 
      ImageScaled[{0, 0.5}]]], 
    InsetBox[
     FormBox[
      StyleBox["\"I\"", 15, 
       GrayLevel[0], FontFamily -> "Times New Roman", StripOnInput -> False], 
      TraditionalForm], {-3, 3}, 
     NCache[
      ImageScaled[{
        Rational[1, 2], 
        Rational[1, 2]}], 
      ImageScaled[{0.5, 0.5}]]], 
    InsetBox[
     FormBox[
      StyleBox["\"II\"", 15, 
       GrayLevel[0], FontFamily -> "Times New Roman", StripOnInput -> False], 
      TraditionalForm], {1, 2.5}, 
     NCache[
      ImageScaled[{
        Rational[1, 2], 
        Rational[1, 2]}], 
      ImageScaled[{0.5, 0.5}]]], 
    InsetBox[
     FormBox[
      StyleBox["\"III\"", 15, 
       GrayLevel[0], FontFamily -> "Times New Roman", StripOnInput -> False], 
      TraditionalForm], {3, -1}, 
     NCache[
      ImageScaled[{
        Rational[1, 2], 
        Rational[1, 2]}], 
      ImageScaled[{0.5, 0.5}]]], 
    InsetBox[
     FormBox[
      StyleBox["\"V\"", 15, 
       GrayLevel[0], FontFamily -> "Times New Roman", StripOnInput -> False], 
      TraditionalForm], {-1, -4}, 
     NCache[
      ImageScaled[{
        Rational[1, 2], 
        Rational[1, 2]}], 
      ImageScaled[{0.5, 0.5}]]], 
    InsetBox[
     FormBox[
      StyleBox["\"VI\"", 15, 
       GrayLevel[0], FontFamily -> "Times New Roman", StripOnInput -> False], 
      TraditionalForm], {-3.5, -3.5}, 
     NCache[
      ImageScaled[{
        Rational[1, 2], 
        Rational[1, 2]}], 
      ImageScaled[{0.5, 0.5}]]], 
    InsetBox[
     FormBox[
      StyleBox["\"VII\"", 15, 
       GrayLevel[0], FontFamily -> "Times New Roman", StripOnInput -> False], 
      TraditionalForm], {4.5, 2.2}, 
     NCache[
      ImageScaled[{
        Rational[1, 2], 
        Rational[1, 2]}], 
      ImageScaled[{0.5, 0.5}]]], 
    InsetBox[
     FormBox[
      StyleBox["\"VIII\"", 15, 
       GrayLevel[0], FontFamily -> "Times New Roman", StripOnInput -> False], 
      TraditionalForm], {4.5, 3.8}, 
     NCache[
      ImageScaled[{
        Rational[1, 2], 
        Rational[1, 2]}], 
      ImageScaled[{0.5, 0.5}]]], {
     Arrowheads[0.022], 
     ArrowBox[{{0, -0.4}, {-0.6, -0.24}}]}, {
     Arrowheads[0.022], 
     ArrowBox[{{-4.5, 0.2}, {-4.5, -0.47}}]}, {
     Arrowheads[0.022], 
     ArrowBox[{{-3.3, -1.4}, {-3.2, -1.05}}]}, {
     Arrowheads[0.025], 
     ArrowBox[{{-1.3, -2.3}, {-1.9, -2.05}}]}, {
     Arrowheads[0.022], 
     ArrowBox[{{1.5, -2.5}, {1.03, -2.15}}]}},
  Frame->{{False, False}, {False, False}},
  FrameLabel->{{None, None}, {None, None}},
  FrameTicks->{{Automatic, Automatic}, {Automatic, Automatic}},
  GridLines->{None, None},
  GridLinesStyle->Directive[
    GrayLevel[0.5, 0.4]],
  ImagePadding->All,
  Method->{
   "DefaultBoundaryStyle" -> Automatic, 
    "DefaultGraphicsInteraction" -> {
     "Version" -> 1.2, "TrackMousePosition" -> {True, False}, 
      "Effects" -> {
       "Highlight" -> {"ratio" -> 2}, "HighlightPoint" -> {"ratio" -> 2}, 
        "Droplines" -> {
         "freeformCursorMode" -> True, 
          "placement" -> {"x" -> "All", "y" -> "None"}}}}, "DefaultMeshStyle" -> 
    AbsolutePointSize[6], "ScalingFunctions" -> None, 
    "CoordinatesToolOptions" -> {"DisplayFunction" -> ({
        (Identity[#]& )[
         Part[#, 1]], 
        (Identity[#]& )[
         Part[#, 2]]}& ), "CopiedValueFunction" -> ({
        (Identity[#]& )[
         Part[#, 1]], 
        (Identity[#]& )[
         Part[#, 2]]}& )}, "AxesInFront" -> True},
  PlotInteractivity:>True,
  PlotRange->{{-5., 5.}, {-5., 5.}},
  PlotRangeClipping->True,
  PlotRangePadding->{{0, 0}, {0, 0}},
  Ticks->{Automatic, Automatic}]], "Output",
 CellChangeTimes->{
  3.9968345053143673`*^9, 3.996834536640852*^9, 3.996834584871698*^9, 
   3.996840608387512*^9, {3.996840752513455*^9, 3.996840774008747*^9}, 
   3.996853025891176*^9, 3.9968680951144114`*^9, 3.996868133701749*^9, 
   3.9968681766524343`*^9, {3.9968682233061867`*^9, 3.996868256734713*^9}, {
   3.997014707358849*^9, 3.997014717598769*^9}, {3.9970147884752693`*^9, 
   3.997014814676907*^9}, {3.997014896997374*^9, 3.9970149253235188`*^9}, {
   3.9970149664530487`*^9, 3.9970150419716387`*^9}, 3.997015091996407*^9, {
   3.9970164213978367`*^9, 3.9970164717819242`*^9}, {3.9970165574962397`*^9, 
   3.997016581501121*^9}, {3.9970172769161386`*^9, 3.99701729518756*^9}, 
   3.997017337537302*^9, {3.997019413648617*^9, 3.9970194380862103`*^9}, 
   3.997020065630579*^9, 3.997020174494905*^9, {3.997020288433864*^9, 
   3.997020296237753*^9}, 3.99702037572316*^9, 3.997020463449292*^9, 
   3.9970205866129303`*^9, {3.997020617558724*^9, 3.997020625539619*^9}, 
   3.997020978285643*^9, {3.997024455141533*^9, 3.997024464710434*^9}, {
   3.997024525877997*^9, 3.997024531639433*^9}, {3.997024561978154*^9, 
   3.997024650425477*^9}, 3.9970336200589647`*^9, 3.997033684195787*^9, {
   3.997033736567946*^9, 3.997033749526575*^9}, 3.997206707344775*^9, {
   3.9972067373687553`*^9, 3.9972067580776167`*^9}, 3.997212350881247*^9, 
   3.997212408719648*^9, {3.997212456774461*^9, 3.9972124737227707`*^9}, 
   3.997212885723257*^9, {3.9972130190126553`*^9, 3.997213045414629*^9}, {
   3.997213105914003*^9, 3.997213123870286*^9}, {3.997213162578733*^9, 
   3.997213181843108*^9}, 3.997213222882614*^9, 3.997213287423175*^9, {
   3.997213372189746*^9, 3.997213397303607*^9}, {3.997213466366343*^9, 
   3.9972135258744698`*^9}, {3.997213750681505*^9, 3.997213772716464*^9}, {
   3.997213849039482*^9, 3.997213869141004*^9}, 3.997213938829113*^9, 
   3.9972140447009687`*^9, 3.9972141001193438`*^9, 3.997214186701116*^9, {
   3.997214385614173*^9, 3.997214408436163*^9}, 3.997214815677779*^9, 
   3.99727348627807*^9, 3.997273516562388*^9, 3.9972735551097183`*^9, {
   3.997273636499941*^9, 3.9972736843083973`*^9}, {3.997273722011579*^9, 
   3.997273728132896*^9}, {3.997273779478341*^9, 3.997273810629637*^9}, {
   3.997273979800971*^9, 3.99727399298662*^9}, 3.9973009050824833`*^9, 
   3.997300957681121*^9, {3.997301015771492*^9, 3.997301042756584*^9}, {
   3.9973010741368217`*^9, 3.997301096436694*^9}, 3.997301275160718*^9, 
   3.997301360685067*^9, 3.997301394768731*^9, {3.9973016386386642`*^9, 
   3.997301655833782*^9}, 3.997301695819998*^9, 3.997351095216086*^9, {
   3.997352664371457*^9, 3.9973526775555058`*^9}, 3.997352747403245*^9, 
   3.997352836511003*^9, 3.9973529049675922`*^9, 3.997353009621072*^9, 
   3.997353155319477*^9, 3.997353206194145*^9, 3.99735325084711*^9, {
   3.997353346460746*^9, 3.997353365569141*^9}, 3.997353417982881*^9, {
   3.9973534519894*^9, 3.997353472662551*^9}, {3.997353544506217*^9, 
   3.9973535630367947`*^9}, 3.997353602984169*^9, 3.99735376137709*^9, 
   3.9973538199407797`*^9, {3.997353902434816*^9, 3.997353934304419*^9}, 
   3.997354022092924*^9, {3.99735413949172*^9, 3.997354167504796*^9}, 
   3.997354242781814*^9, 3.997354355319968*^9, 3.9973619305742083`*^9, 
   3.9974385702977343`*^9, 3.998485026355195*^9, 3.998485268682098*^9, {
   3.9984853199835577`*^9, 3.9984853366179247`*^9}, 3.9984854438066673`*^9, 
   3.9984856116587353`*^9, 3.998485681226047*^9, {3.998485757947134*^9, 
   3.998485815228672*^9}, 3.998485878075014*^9, 3.998485924479701*^9, 
   3.998485962520002*^9, {3.998486024923429*^9, 3.998486043773369*^9}, 
   3.998486095712916*^9, 3.998486131180233*^9, {3.998486188978747*^9, 
   3.998486207492137*^9}, 3.998486340947319*^9, {3.998486374860012*^9, 
   3.9984863973044453`*^9}, 3.998486534426079*^9, 3.9984866088792057`*^9, {
   3.998486697450725*^9, 3.998486716743916*^9}, {3.998486860492094*^9, 
   3.998486887244794*^9}, 3.9984869581186*^9, 3.998487087806748*^9, 
   3.998487135206876*^9, {3.998487193100182*^9, 3.998487287522387*^9}, 
   4.000898146041264*^9},
 CellLabel->
  "Out[463]=",ExpressionUUID->"51c76d64-ee77-4824-84d2-f57a500797c1"]
}, Open  ]],

Cell[BoxData[""], "Input",
 CellChangeTimes->{{3.99683412679742*^9, 3.9968341323680773`*^9}, {
  3.996840629066022*^9, 
  3.9968406300154877`*^9}},ExpressionUUID->"9456c5e1-4bbd-41b8-b017-\
39e66d6f7385"],

Cell[BoxData[
 RowBox[{
  RowBox[{"(*", " ", 
   RowBox[{
    RowBox[{"epilog", " ", "labeling", " ", "only", " ", "regions", " ", 
     RowBox[{"(", 
      RowBox[{"in", " ", "plt1", " ", "above"}], ")"}]}], ":"}], " ", "*)"}], 
  "\[IndentingNewLine]", 
  RowBox[{
   RowBox[{"Epilog", "->", 
    RowBox[{"{", 
     RowBox[{
      RowBox[{"Text", "[", 
       RowBox[{
        RowBox[{"Style", "[", 
         RowBox[{"\"\<I\>\"", ",", "fontsize", ",", "Black", ",", 
          RowBox[{"FontFamily", "->", "labelfont"}]}], "]"}], ",", 
        RowBox[{"{", 
         RowBox[{
          RowBox[{"-", "3"}], ",", "2"}], "}"}], ",", 
        RowBox[{"{", 
         RowBox[{"0", ",", "0"}], "}"}]}], "]"}], ",", 
      RowBox[{"Text", "[", 
       RowBox[{
        RowBox[{"Style", "[", 
         RowBox[{"\"\<II\>\"", ",", "fontsize", ",", "Black", ",", 
          RowBox[{"FontFamily", "->", "labelfont"}]}], "]"}], ",", 
        RowBox[{"{", 
         RowBox[{"1", ",", "2.5"}], "}"}], ",", 
        RowBox[{"{", 
         RowBox[{"0", ",", "0"}], "}"}]}], "]"}], ",", 
      RowBox[{"Text", "[", 
       RowBox[{
        RowBox[{"Style", "[", 
         RowBox[{"\"\<III\>\"", ",", "fontsize", ",", "Black", ",", 
          RowBox[{"FontFamily", "->", "labelfont"}]}], "]"}], ",", 
        RowBox[{"{", 
         RowBox[{"3", ",", 
          RowBox[{"-", "2"}]}], "}"}], ",", 
        RowBox[{"{", 
         RowBox[{"0", ",", "0"}], "}"}]}], "]"}], ",", 
      RowBox[{"Text", "[", 
       RowBox[{
        RowBox[{"Style", "[", 
         RowBox[{"\"\<V\>\"", ",", "fontsize", ",", "Black", ",", 
          RowBox[{"FontFamily", "->", "labelfont"}]}], "]"}], ",", 
        RowBox[{"{", 
         RowBox[{
          RowBox[{"-", "1"}], ",", 
          RowBox[{"-", "2.5"}]}], "}"}], ",", 
        RowBox[{"{", 
         RowBox[{"0", ",", "0"}], "}"}]}], "]"}], ",", 
      RowBox[{"Text", "[", 
       RowBox[{
        RowBox[{"Style", "[", 
         RowBox[{"\"\<VI\>\"", ",", "fontsize", ",", "Black", ",", 
          RowBox[{"FontFamily", "->", "labelfont"}]}], "]"}], ",", 
        RowBox[{"{", 
         RowBox[{
          RowBox[{"-", "3.5"}], ",", 
          RowBox[{"-", "2.5"}]}], "}"}], ",", 
        RowBox[{"{", 
         RowBox[{"0", ",", "0"}], "}"}]}], "]"}], ",", 
      RowBox[{"Text", "[", 
       RowBox[{
        RowBox[{"Style", "[", 
         RowBox[{"\"\<VII\>\"", ",", "fontsize", ",", "Black", ",", 
          RowBox[{"FontFamily", "->", "labelfont"}]}], "]"}], ",", 
        RowBox[{"{", 
         RowBox[{"3.5", ",", "1.5"}], "}"}], ",", 
        RowBox[{"{", 
         RowBox[{"0", ",", "0"}], "}"}]}], "]"}], ",", 
      RowBox[{"Text", "[", 
       RowBox[{
        RowBox[{"Style", "[", 
         RowBox[{"\"\<VIII\>\"", ",", "fontsize", ",", "Black", ",", 
          RowBox[{"FontFamily", "->", "labelfont"}]}], "]"}], ",", 
        RowBox[{"{", 
         RowBox[{"3.8", ",", "3"}], "}"}], ",", 
        RowBox[{"{", 
         RowBox[{"0", ",", "0"}], "}"}]}], "]"}], ",", 
      RowBox[{"Text", "[", 
       RowBox[{
        RowBox[{"Style", "[", 
         RowBox[{"\"\<IX\>\"", ",", "fontsize", ",", "Black", ",", 
          RowBox[{"FontFamily", "->", "labelfont"}]}], "]"}], ",", 
        RowBox[{"{", 
         RowBox[{"1.5", ",", "0.75"}], "}"}], ",", 
        RowBox[{"{", 
         RowBox[{"0", ",", "0"}], "}"}]}], "]"}], ",", 
      RowBox[{"Text", "[", 
       RowBox[{
        RowBox[{"Style", "[", 
         RowBox[{"\"\<X\>\"", ",", "fontsize", ",", "Black", ",", 
          RowBox[{"FontFamily", "->", "labelfont"}]}], "]"}], ",", 
        RowBox[{"{", 
         RowBox[{
          RowBox[{"-", "4.5"}], ",", 
          RowBox[{"-", "1"}]}], "}"}], ",", 
        RowBox[{"{", 
         RowBox[{"0", ",", "0"}], "}"}]}], "]"}], ",", "\[IndentingNewLine]", 
      
      RowBox[{"Text", "[", 
       RowBox[{
        RowBox[{"Style", "[", 
         RowBox[{"\"\<XI\>\"", ",", "fontsize", ",", "Black", ",", 
          RowBox[{"FontFamily", "->", "labelfont"}]}], "]"}], ",", 
        RowBox[{"{", 
         RowBox[{
          RowBox[{"-", "2.6"}], ",", 
          RowBox[{"-", "1.2"}]}], "}"}], ",", 
        RowBox[{"{", 
         RowBox[{"0", ",", "0"}], "}"}]}], "]"}], ",", 
      RowBox[{"Text", "[", 
       RowBox[{
        RowBox[{"Style", "[", 
         RowBox[{"\"\<XII\>\"", ",", "fontsize", ",", "Black", ",", 
          RowBox[{"FontFamily", "->", "labelfont"}]}], "]"}], ",", 
        RowBox[{"{", 
         RowBox[{
          RowBox[{"-", "0.5"}], ",", 
          RowBox[{"-", "0.9"}]}], "}"}], ",", 
        RowBox[{"{", 
         RowBox[{"0", ",", "0"}], "}"}]}], "]"}], ",", "\[IndentingNewLine]", 
      
      RowBox[{"{", 
       RowBox[{
        RowBox[{"Arrowheads", "[", "0.022", "]"}], ",", 
        RowBox[{"Arrow", "[", 
         RowBox[{"{", 
          RowBox[{
           RowBox[{"{", 
            RowBox[{"1.2", ",", "0.73"}], "}"}], ",", 
           RowBox[{"{", 
            RowBox[{".72", ",", ".45"}], "}"}]}], "}"}], "]"}]}], "}"}], ",", 
      
      RowBox[{"{", 
       RowBox[{
        RowBox[{"Arrowheads", "[", "0.022", "]"}], ",", 
        RowBox[{"Arrow", "[", 
         RowBox[{"{", 
          RowBox[{
           RowBox[{"{", 
            RowBox[{
             RowBox[{"-", "0.27"}], ",", 
             RowBox[{"-", "0.6"}]}], "}"}], ",", 
           RowBox[{"{", 
            RowBox[{
             RowBox[{"-", "0.5"}], ",", 
             RowBox[{"-", "0.22"}]}], "}"}]}], "}"}], "]"}]}], "}"}], ",", 
      RowBox[{"{", 
       RowBox[{
        RowBox[{"Arrowheads", "[", "0.022", "]"}], ",", 
        RowBox[{"Arrow", "[", 
         RowBox[{"{", 
          RowBox[{
           RowBox[{"{", 
            RowBox[{
             RowBox[{"-", "2.6"}], ",", 
             RowBox[{"-", "0.9"}]}], "}"}], ",", 
           RowBox[{"{", 
            RowBox[{
             RowBox[{"-", "3.5"}], ",", 
             RowBox[{"-", "0.6"}]}], "}"}]}], "}"}], "]"}]}], "}"}]}], 
     "}"}]}], "\[IndentingNewLine]", "\[IndentingNewLine]", 
   RowBox[{"(*", " ", 
    RowBox[{"epilog", " ", "labeling", " ", "only", " ", "thresholds", " ", 
     RowBox[{"(", 
      RowBox[{"in", " ", "plt1", " ", "above"}], ")"}]}], " ", "*)"}], "\[IndentingNewLine]", 
   RowBox[{"Epilog", "->", 
    RowBox[{"{", 
     RowBox[{
      RowBox[{"Text", "[", 
       RowBox[{
        RowBox[{"Rotate", "[", 
         RowBox[{
          RowBox[{"Style", "[", 
           
           RowBox[{"\"\<\[Gamma] = \[Delta] + 2(b - b' + c)\>\"", ",", "11", ",",
             "Black"}], "]"}], ",", 
          RowBox[{"59", " ", "Degree"}]}], "]"}], ",", 
        RowBox[{"{", 
         RowBox[{
          RowBox[{"-", "2"}], ",", 
          RowBox[{
           RowBox[{"-", "2"}], "+", 
           RowBox[{"2", " ", 
            SubscriptBox["b", "1"]}], "-", 
           RowBox[{"2", " ", 
            SubscriptBox["b", "10"]}], "+", 
           RowBox[{"2", " ", 
            SubscriptBox["c", "1"]}], "+", "0.3"}]}], "}"}], ",", 
        RowBox[{"{", 
         RowBox[{"0", ",", "0"}], "}"}]}], "]"}], ",", 
      RowBox[{"Text", "[", 
       RowBox[{
        RowBox[{"Rotate", "[", 
         RowBox[{
          RowBox[{"Style", "[", 
           
           RowBox[{"\"\<\[Gamma] = \[Delta] + b - b' + c\>\"", ",", "11", ",",
             "Black"}], "]"}], ",", 
          RowBox[{"59", " ", "Degree"}]}], "]"}], ",", 
        RowBox[{"{", 
         RowBox[{
          RowBox[{"-", "1"}], ",", 
          RowBox[{
           RowBox[{"-", "1"}], "+", " ", 
           SubscriptBox["b", "1"], "-", " ", 
           SubscriptBox["b", "10"], "+", " ", 
           SubscriptBox["c", "1"], "+", "0.25"}]}], "}"}], ",", 
        RowBox[{"{", 
         RowBox[{"0", ",", "0"}], "}"}]}], "]"}], ",", 
      RowBox[{"Text", "[", 
       RowBox[{
        RowBox[{"Rotate", "[", 
         RowBox[{
          RowBox[{"Style", "[", 
           
           RowBox[{"\"\<\[Gamma] = \[Delta](b - c) / (2 b - b')\>\"", ",", 
            "11", ",", "Black"}], "]"}], ",", 
          RowBox[{"23", " ", "Degree"}]}], "]"}], ",", 
        RowBox[{"{", 
         RowBox[{"2.9", ",", 
          RowBox[{
           FractionBox[
            RowBox[{"2.9", 
             RowBox[{"(", " ", 
              RowBox[{
               SubscriptBox["b", "1"], "-", " ", 
               SubscriptBox["c", "1"]}], ")"}]}], 
            RowBox[{
             RowBox[{"2", " ", 
              SubscriptBox["b", "1"]}], "-", 
             SubscriptBox["b", "10"]}]], "+", "0.15"}]}], "}"}], ",", 
        RowBox[{"{", 
         RowBox[{"0", ",", "0"}], "}"}]}], "]"}], ",", 
      RowBox[{"Text", "[", 
       RowBox[{
        RowBox[{"Rotate", "[", 
         RowBox[{
          RowBox[{"Style", "[", 
           RowBox[{"\"\<\[Gamma] = \[Delta]\>\"", ",", "11", ",", "Black"}], 
           "]"}], ",", 
          RowBox[{"57", " ", "Degree"}]}], "]"}], ",", 
        RowBox[{"{", 
         RowBox[{"2", ",", "2.2"}], "}"}], ",", 
        RowBox[{"{", 
         RowBox[{"0", ",", "0"}], "}"}]}], "]"}], ",", 
      RowBox[{"Text", "[", 
       RowBox[{
        RowBox[{"Rotate", "[", 
         RowBox[{
          RowBox[{"Style", "[", 
           
           RowBox[{"\"\<\[Gamma] = 0.5 (\[Delta] - b'+ 2c)\>\"", ",", "11", ",",
             "Black"}], "]"}], ",", 
          RowBox[{"40", " ", "Degree"}]}], "]"}], ",", 
        RowBox[{"{", 
         RowBox[{"3", ",", 
          RowBox[{
           RowBox[{
            FractionBox["1", "2"], 
            RowBox[{"(", 
             RowBox[{"3", "-", 
              SubscriptBox["b", "10"], "+", 
              RowBox[{"2", " ", 
               SubscriptBox["c", "1"]}]}], ")"}]}], "+", "0.16"}]}], "}"}], ",", 
        RowBox[{"{", 
         RowBox[{"0", ",", "0"}], "}"}]}], "]"}], ",", 
      RowBox[{"Text", "[", 
       RowBox[{
        RowBox[{"Rotate", "[", 
         RowBox[{
          RowBox[{"Style", "[", 
           
           RowBox[{"\"\<\[Gamma]=\!\(\*FractionBox[\(2  \(\[Delta]\) \
\((\(-b\)\\\  + \\\ c)\)\(\\\ \)\), \((\[Delta]\\\  - \\\ 2  b\\\  + \\\ \
b')\)]\)\>\"", ",", "9.5", ",", "Black"}], "]"}], ",", 
          RowBox[{"0", " ", "Degree"}]}], "]"}], ",", 
        RowBox[{"{", 
         RowBox[{".75", ",", 
          RowBox[{"-", ".25"}]}], "}"}], ",", 
        RowBox[{"{", 
         RowBox[{"0", ",", "0"}], "}"}]}], "]"}], ",", 
      RowBox[{"Text", "[", 
       RowBox[{
        RowBox[{"Style", "[", 
         RowBox[{"\"\<\[Gamma] = -b + c\>\"", ",", "11", ",", "Black"}], 
         "]"}], ",", 
        RowBox[{"{", 
         RowBox[{"3", ",", 
          RowBox[{
           RowBox[{"-", 
            SubscriptBox["b", "1"]}], "+", 
           SubscriptBox["c", "1"], "+", "0.15"}]}], "}"}], ",", 
        RowBox[{"{", 
         RowBox[{
          RowBox[{"-", "1"}], ",", "0"}], "}"}]}], "]"}], ",", 
      RowBox[{"Text", "[", 
       RowBox[{
        RowBox[{"Style", "[", 
         RowBox[{"\"\<\[Gamma] = 2(-b + c)\>\"", ",", "11", ",", "Black"}], 
         "]"}], ",", 
        RowBox[{"{", 
         RowBox[{"3", ",", 
          RowBox[{
           RowBox[{"2", 
            RowBox[{"(", 
             RowBox[{
              RowBox[{"-", 
               SubscriptBox["b", "1"]}], "+", 
              SubscriptBox["c", "1"]}], ")"}]}], "+", "0.15"}]}], "}"}], ",", 
        
        RowBox[{"{", 
         RowBox[{
          RowBox[{"-", "1"}], ",", "0"}], "}"}]}], "]"}], ",", 
      RowBox[{"Text", "[", 
       RowBox[{
        RowBox[{"Style", "[", 
         RowBox[{"\"\<\[Delta] = b' - 2b\>\"", ",", "11", ",", "Black"}], 
         "]"}], ",", 
        RowBox[{"{", 
         RowBox[{
          RowBox[{"-", "1.15"}], ",", 
          RowBox[{"-", "1.7"}]}], "}"}], ",", 
        RowBox[{"{", 
         RowBox[{"0", ",", "0"}], "}"}]}], "]"}], ",", "\[IndentingNewLine]", 
      
      RowBox[{"Text", "[", 
       RowBox[{
        RowBox[{"Style", "[", 
         RowBox[{"\"\<\[Delta] = -b' + 2c\>\"", ",", "11", ",", "Black"}], 
         "]"}], ",", 
        RowBox[{"{", 
         RowBox[{
          RowBox[{
           RowBox[{"-", 
            SubscriptBox["b", "10"]}], "+", 
           RowBox[{"2", 
            SubscriptBox["c", "1"]}], "+", "0.2"}], ",", 
          RowBox[{"-", "2"}]}], "}"}], ",", 
        RowBox[{"{", 
         RowBox[{
          RowBox[{"-", "1"}], ",", "0"}], "}"}]}], "]"}], ",", 
      RowBox[{"{", 
       RowBox[{
        RowBox[{"Arrowheads", "[", "0.022", "]"}], ",", 
        RowBox[{"Arrow", "[", 
         RowBox[{"{", 
          RowBox[{
           RowBox[{"{", 
            RowBox[{
             RowBox[{"-", ".2"}], ",", 
             RowBox[{"-", ".25"}]}], "}"}], ",", 
           RowBox[{"{", 
            RowBox[{
             RowBox[{"-", "0.6"}], ",", 
             RowBox[{"-", "0.24"}]}], "}"}]}], "}"}], "]"}]}], "}"}], ",", 
      RowBox[{"{", 
       RowBox[{
        RowBox[{"Arrowheads", "[", "0.025", "]"}], ",", 
        RowBox[{"Arrow", "[", 
         RowBox[{"{", 
          RowBox[{
           RowBox[{"{", 
            RowBox[{
             RowBox[{"-", "1.3"}], ",", 
             RowBox[{"-", "1.55"}]}], "}"}], ",", 
           RowBox[{"{", 
            RowBox[{
             RowBox[{
              SubscriptBox["b", "10"], "-", 
              RowBox[{"2", 
               SubscriptBox["b", "1"]}], "+", ".1"}], ",", 
             RowBox[{"-", "1.3"}]}], "}"}]}], "}"}], "]"}]}], "}"}], ",", 
      RowBox[{"{", 
       RowBox[{
        RowBox[{"Arrowheads", "[", "0.022", "]"}], ",", 
        RowBox[{"Arrow", "[", 
         RowBox[{"{", 
          RowBox[{
           RowBox[{"{", 
            RowBox[{
             RowBox[{
              RowBox[{"-", 
               SubscriptBox["b", "10"]}], "+", 
              RowBox[{"2", 
               SubscriptBox["c", "1"]}], "+", "0.5"}], ",", 
             RowBox[{"-", "1.85"}]}], "}"}], ",", 
           RowBox[{"{", 
            RowBox[{
             RowBox[{
              RowBox[{"-", 
               SubscriptBox["b", "10"]}], "+", 
              RowBox[{"2", 
               SubscriptBox["c", "1"]}], "+", "0.03"}], ",", 
             RowBox[{"-", "1.5"}]}], "}"}]}], "}"}], "]"}]}], "}"}]}], 
     "}"}]}], "\[IndentingNewLine]", "\[IndentingNewLine]", 
   "\[IndentingNewLine]", 
   RowBox[{"(*", "  ", 
    RowBox[{
    "epilog", " ", "with", " ", "both", " ", "regions", " ", "and", " ", 
     "thresholds", " ", 
     RowBox[{"labeled", ":"}]}], " ", "*)"}], "\[IndentingNewLine]", 
   RowBox[{"Epilog", "->", 
    RowBox[{"{", 
     RowBox[{
      RowBox[{"Text", "[", 
       RowBox[{
        RowBox[{"Rotate", "[", 
         RowBox[{
          RowBox[{"Style", "[", 
           
           RowBox[{"\"\<\[Gamma] = \[Delta] + 2(b - b' + c)\>\"", ",", "11", ",",
             "Black"}], "]"}], ",", 
          RowBox[{"45", " ", "Degree"}]}], "]"}], ",", 
        RowBox[{"{", 
         RowBox[{
          RowBox[{"-", "1"}], ",", 
          RowBox[{
           RowBox[{"-", "1"}], "+", 
           RowBox[{"2", " ", 
            SubscriptBox["b", "1"]}], "-", 
           RowBox[{"2", 
            SubscriptBox["b", "10"]}], "+", 
           RowBox[{"2", " ", 
            SubscriptBox["c", "1"]}], "+", "0.35"}]}], "}"}], ",", 
        RowBox[{"{", 
         RowBox[{"0", ",", "0"}], "}"}]}], "]"}], ",", 
      RowBox[{"Text", "[", 
       RowBox[{
        RowBox[{"Rotate", "[", 
         RowBox[{
          RowBox[{"Style", "[", 
           
           RowBox[{"\"\<\[Gamma] = \[Delta](b - c) / (2 b - b')\>\"", ",", 
            "11", ",", "Black"}], "]"}], ",", 
          RowBox[{"15", " ", "Degree"}]}], "]"}], ",", 
        RowBox[{"{", 
         RowBox[{"3", ",", 
          RowBox[{
           FractionBox[
            RowBox[{"3", 
             RowBox[{"(", " ", 
              RowBox[{
               SubscriptBox["b", "1"], "-", " ", 
               SubscriptBox["c", "1"]}], ")"}]}], 
            RowBox[{
             RowBox[{"2", " ", 
              SubscriptBox["b", "1"]}], "-", 
             SubscriptBox["b", "10"]}]], "+", "0.25"}]}], "}"}], ",", 
        RowBox[{"{", 
         RowBox[{"0", ",", "0"}], "}"}]}], "]"}], ",", 
      RowBox[{"Text", "[", 
       RowBox[{
        RowBox[{"Rotate", "[", 
         RowBox[{
          RowBox[{"Style", "[", 
           RowBox[{"\"\<\[Gamma] = \[Delta]\>\"", ",", "11", ",", "Black"}], 
           "]"}], ",", 
          RowBox[{"45", " ", "Degree"}]}], "]"}], ",", 
        RowBox[{"{", 
         RowBox[{"2.5", ",", "2.8"}], "}"}], ",", 
        RowBox[{"{", 
         RowBox[{"0", ",", "0"}], "}"}]}], "]"}], ",", 
      RowBox[{"Text", "[", 
       RowBox[{
        RowBox[{"Rotate", "[", 
         RowBox[{
          RowBox[{"Style", "[", 
           
           RowBox[{"\"\<\[Gamma] = 0.5 (\[Delta] - b'+ 2c)\>\"", ",", "11", ",",
             "Black"}], "]"}], ",", 
          RowBox[{"27", " ", "Degree"}]}], "]"}], ",", 
        RowBox[{"{", 
         RowBox[{"3.5", ",", 
          RowBox[{
           RowBox[{
            FractionBox["1", "2"], 
            RowBox[{"(", 
             RowBox[{"3.5", "-", 
              SubscriptBox["b", "10"], "+", 
              RowBox[{"2", " ", 
               SubscriptBox["c", "1"]}]}], ")"}]}], "+", "0.2"}]}], "}"}], ",", 
        RowBox[{"{", 
         RowBox[{"0", ",", "0"}], "}"}]}], "]"}], ",", 
      RowBox[{"Text", "[", 
       RowBox[{
        RowBox[{"Rotate", "[", 
         RowBox[{
          RowBox[{"Style", "[", 
           
           RowBox[{"\"\<\[Gamma]=\!\(\*FractionBox[\(2  \(\[Delta]\) \
\((\(-b\)\\\  + \\\ c)\)\(\\\ \)\), \((\[Delta]\\\  - \\\ 2  b\\\  + \\\ \
b')\)]\)\>\"", ",", "10", ",", "Black"}], "]"}], ",", 
          RowBox[{"0", " ", "Degree"}]}], "]"}], ",", 
        RowBox[{"{", 
         RowBox[{
          RowBox[{"-", ".5"}], ",", 
          RowBox[{"-", "1"}]}], "}"}], ",", 
        RowBox[{"{", 
         RowBox[{"0", ",", "0"}], "}"}]}], "]"}], ",", 
      RowBox[{"Text", "[", 
       RowBox[{
        RowBox[{"Style", "[", 
         RowBox[{"\"\<\[Gamma] = -b + c\>\"", ",", "11", ",", "Black"}], 
         "]"}], ",", 
        RowBox[{"{", 
         RowBox[{
          RowBox[{"-", "4.8"}], ",", 
          RowBox[{
           RowBox[{"-", 
            SubscriptBox["b", "1"]}], "+", 
           SubscriptBox["c", "1"], "+", ".85"}]}], "}"}], ",", 
        RowBox[{"{", 
         RowBox[{
          RowBox[{"-", "1"}], ",", "0"}], "}"}]}], "]"}], ",", 
      RowBox[{"Text", "[", 
       RowBox[{
        RowBox[{"Style", "[", 
         RowBox[{"\"\<\[Gamma] = 2(-b + c)\>\"", ",", "11", ",", "Black"}], 
         "]"}], ",", 
        RowBox[{"{", 
         RowBox[{
          RowBox[{"-", "4.2"}], ",", 
          RowBox[{
           RowBox[{"2", 
            RowBox[{"(", 
             RowBox[{
              RowBox[{"-", 
               SubscriptBox["b", "1"]}], "+", 
              SubscriptBox["c", "1"]}], ")"}]}], "-", ".7"}]}], "}"}], ",", 
        RowBox[{"{", 
         RowBox[{
          RowBox[{"-", "1"}], ",", "0"}], "}"}]}], "]"}], ",", 
      RowBox[{"Text", "[", 
       RowBox[{
        RowBox[{"Style", "[", 
         RowBox[{"\"\<\[Delta] = b' - 2b\>\"", ",", "11", ",", "Black"}], 
         "]"}], ",", 
        RowBox[{"{", 
         RowBox[{
          RowBox[{"-", "1.15"}], ",", 
          RowBox[{"-", "2.5"}]}], "}"}], ",", 
        RowBox[{"{", 
         RowBox[{"0", ",", "0"}], "}"}]}], "]"}], ",", "\[IndentingNewLine]", 
      
      RowBox[{"Text", "[", 
       RowBox[{
        RowBox[{"Style", "[", 
         RowBox[{"\"\<\[Delta] = -b' + 2c\>\"", ",", "11", ",", "Black"}], 
         "]"}], ",", 
        RowBox[{"{", 
         RowBox[{
          RowBox[{
           RowBox[{"-", 
            SubscriptBox["b", "10"]}], "+", 
           RowBox[{"2", 
            SubscriptBox["c", "1"]}], "+", "0.2"}], ",", 
          RowBox[{"-", "2.7"}]}], "}"}], ",", 
        RowBox[{"{", 
         RowBox[{
          RowBox[{"-", "1"}], ",", "0"}], "}"}]}], "]"}], ",", 
      RowBox[{"Text", "[", 
       RowBox[{
        RowBox[{"Style", "[", 
         RowBox[{"\"\<I\>\"", ",", "fontsize", ",", "Black", ",", 
          RowBox[{"FontFamily", "->", "labelfont"}]}], "]"}], ",", 
        RowBox[{"{", 
         RowBox[{
          RowBox[{"-", "3"}], ",", "3"}], "}"}], ",", 
        RowBox[{"{", 
         RowBox[{"0", ",", "0"}], "}"}]}], "]"}], ",", 
      RowBox[{"Text", "[", 
       RowBox[{
        RowBox[{"Style", "[", 
         RowBox[{"\"\<II\>\"", ",", "fontsize", ",", "Black", ",", 
          RowBox[{"FontFamily", "->", "labelfont"}]}], "]"}], ",", 
        RowBox[{"{", 
         RowBox[{"1", ",", "2.5"}], "}"}], ",", 
        RowBox[{"{", 
         RowBox[{"0", ",", "0"}], "}"}]}], "]"}], ",", 
      RowBox[{"Text", "[", 
       RowBox[{
        RowBox[{"Style", "[", 
         RowBox[{"\"\<III\>\"", ",", "fontsize", ",", "Black", ",", 
          RowBox[{"FontFamily", "->", "labelfont"}]}], "]"}], ",", 
        RowBox[{"{", 
         RowBox[{"3", ",", 
          RowBox[{"-", "1"}]}], "}"}], ",", 
        RowBox[{"{", 
         RowBox[{"0", ",", "0"}], "}"}]}], "]"}], ",", 
      RowBox[{"Text", "[", 
       RowBox[{
        RowBox[{"Style", "[", 
         RowBox[{"\"\<V\>\"", ",", "fontsize", ",", "Black", ",", 
          RowBox[{"FontFamily", "->", "labelfont"}]}], "]"}], ",", 
        RowBox[{"{", 
         RowBox[{
          RowBox[{"-", "1"}], ",", 
          RowBox[{"-", "4"}]}], "}"}], ",", 
        RowBox[{"{", 
         RowBox[{"0", ",", "0"}], "}"}]}], "]"}], ",", 
      RowBox[{"Text", "[", 
       RowBox[{
        RowBox[{"Style", "[", 
         RowBox[{"\"\<VI\>\"", ",", "fontsize", ",", "Black", ",", 
          RowBox[{"FontFamily", "->", "labelfont"}]}], "]"}], ",", 
        RowBox[{"{", 
         RowBox[{
          RowBox[{"-", "3.5"}], ",", 
          RowBox[{"-", "3.5"}]}], "}"}], ",", 
        RowBox[{"{", 
         RowBox[{"0", ",", "0"}], "}"}]}], "]"}], ",", 
      RowBox[{"Text", "[", 
       RowBox[{
        RowBox[{"Style", "[", 
         RowBox[{"\"\<VII\>\"", ",", "fontsize", ",", "Black", ",", 
          RowBox[{"FontFamily", "->", "labelfont"}]}], "]"}], ",", 
        RowBox[{"{", 
         RowBox[{"4.5", ",", "2.2"}], "}"}], ",", 
        RowBox[{"{", 
         RowBox[{"0", ",", "0"}], "}"}]}], "]"}], ",", 
      RowBox[{"Text", "[", 
       RowBox[{
        RowBox[{"Style", "[", 
         RowBox[{"\"\<VIII\>\"", ",", "fontsize", ",", "Black", ",", 
          RowBox[{"FontFamily", "->", "labelfont"}]}], "]"}], ",", 
        RowBox[{"{", 
         RowBox[{"4.5", ",", "3.8"}], "}"}], ",", 
        RowBox[{"{", 
         RowBox[{"0", ",", "0"}], "}"}]}], "]"}], ",", 
      RowBox[{"{", 
       RowBox[{
        RowBox[{"Arrowheads", "[", "0.022", "]"}], ",", 
        RowBox[{"Arrow", "[", 
         RowBox[{"{", 
          RowBox[{
           RowBox[{"{", 
            RowBox[{"0", ",", 
             RowBox[{"-", ".4"}]}], "}"}], ",", 
           RowBox[{"{", 
            RowBox[{
             RowBox[{"-", "0.6"}], ",", 
             RowBox[{"-", "0.24"}]}], "}"}]}], "}"}], "]"}]}], "}"}], ",", 
      RowBox[{"{", 
       RowBox[{
        RowBox[{"Arrowheads", "[", "0.022", "]"}], ",", 
        RowBox[{"Arrow", "[", 
         RowBox[{"{", 
          RowBox[{
           RowBox[{"{", 
            RowBox[{
             RowBox[{"-", "4.5"}], ",", "0.2"}], "}"}], ",", 
           RowBox[{"{", 
            RowBox[{
             RowBox[{"-", "4.5"}], ",", 
             RowBox[{"-", "0.47"}]}], "}"}]}], "}"}], "]"}]}], "}"}], ",", 
      RowBox[{"{", 
       RowBox[{
        RowBox[{"Arrowheads", "[", "0.022", "]"}], ",", 
        RowBox[{"Arrow", "[", 
         RowBox[{"{", 
          RowBox[{
           RowBox[{"{", 
            RowBox[{
             RowBox[{"-", "3.3"}], ",", 
             RowBox[{"-", "1.4"}]}], "}"}], ",", 
           RowBox[{"{", 
            RowBox[{
             RowBox[{"-", "3.2"}], ",", 
             RowBox[{"-", "1.05"}]}], "}"}]}], "}"}], "]"}]}], "}"}], ",", 
      RowBox[{"{", 
       RowBox[{
        RowBox[{"Arrowheads", "[", "0.025", "]"}], ",", 
        RowBox[{"Arrow", "[", 
         RowBox[{"{", 
          RowBox[{
           RowBox[{"{", 
            RowBox[{
             RowBox[{"-", "1.3"}], ",", 
             RowBox[{"-", "2.3"}]}], "}"}], ",", 
           RowBox[{"{", 
            RowBox[{
             RowBox[{
              SubscriptBox["b", "10"], "-", 
              RowBox[{"2", 
               SubscriptBox["b", "1"]}], "+", ".1"}], ",", 
             RowBox[{"-", "2.05"}]}], "}"}]}], "}"}], "]"}]}], "}"}], ",", 
      RowBox[{"{", 
       RowBox[{
        RowBox[{"Arrowheads", "[", "0.022", "]"}], ",", 
        RowBox[{"Arrow", "[", 
         RowBox[{"{", 
          RowBox[{
           RowBox[{"{", 
            RowBox[{
             RowBox[{
              RowBox[{"-", 
               SubscriptBox["b", "10"]}], "+", 
              RowBox[{"2", 
               SubscriptBox["c", "1"]}], "+", "0.5"}], ",", 
             RowBox[{"-", "2.5"}]}], "}"}], ",", 
           RowBox[{"{", 
            RowBox[{
             RowBox[{
              RowBox[{"-", 
               SubscriptBox["b", "10"]}], "+", 
              RowBox[{"2", 
               SubscriptBox["c", "1"]}], "+", "0.03"}], ",", 
             RowBox[{"-", "2.15"}]}], "}"}]}], "}"}], "]"}]}], "}"}]}], 
     "}"}]}]}]}]], "Input",
 CellChangeTimes->{{3.9984849769025297`*^9, 3.998485010457473*^9}, {
  3.998490843984138*^9, 3.998490853350774*^9}, {3.9989224824394197`*^9, 
  3.998922510791623*^9}},ExpressionUUID->"080fb5b9-2c9c-4072-b8ad-\
21d95593f155"]
}, Open  ]],

Cell[CellGroupData[{

Cell["2.5  Plot for arbitrary c<b\[CloseCurlyQuote]/2   (and c> b\
\[CloseCurlyQuote]-b)", "Subsubsection",
 CellChangeTimes->{
  3.99735441351433*^9, {4.000898270398686*^9, 
   4.000898271585868*^9}},ExpressionUUID->"d3d86135-6f7a-4618-964a-\
367d6d32a0f1"],

Cell[CellGroupData[{

Cell[BoxData[{
 RowBox[{
  RowBox[{
   SubscriptBox["b", "10"], "=", "4"}], ";", 
  RowBox[{
   SubscriptBox["b", "1"], "=", "3"}], ";"}], "\[IndentingNewLine]", 
 RowBox[{
  RowBox[{
   RowBox[{
    SubscriptBox["c", "1"], "=", "1.5"}], ";"}], "\[IndentingNewLine]"}], "\[IndentingNewLine]", 
 RowBox[{
  RowBox[{"xmax", "=", "5"}], ";"}], "\n", 
 RowBox[{
  RowBox[{"xmin", "=", 
   RowBox[{"-", "5"}]}], ";"}], "\n", 
 RowBox[{
  RowBox[{"ymin", "=", 
   RowBox[{"-", "5"}]}], ";"}], "\n", 
 RowBox[{
  RowBox[{"ymax", "=", "5"}], ";"}], "\[IndentingNewLine]", 
 RowBox[{
  RowBox[{
   RowBox[{"thcknss", "=", "0.005"}], ";"}], "  ", 
  RowBox[{"(*", " ", 
   RowBox[{"thickness", " ", "of", " ", "thresholds"}], " ", "*)"}]}], "\[IndentingNewLine]", 
 RowBox[{
  RowBox[{"pad", " ", "=", " ", "0"}], ";"}], "\[IndentingNewLine]", 
 RowBox[{
  RowBox[{"gry", " ", "=", " ", "0.8"}], ";"}], "\[IndentingNewLine]", 
 RowBox[{
  RowBox[{
   RowBox[{"gryhatch", "=", "0.6"}], ";"}], "  ", 
  RowBox[{"(*", " ", 
   RowBox[{"thickness", " ", "of", " ", "hatches"}], " ", "*)"}], 
  "\[IndentingNewLine]", "\[IndentingNewLine]"}], "\[IndentingNewLine]", 
 RowBox[{
  RowBox[{
   RowBox[{"plt1", "=", 
    RowBox[{"Plot", "[", 
     RowBox[{
      RowBox[{"{", 
       RowBox[{"ymax", ",", 
        RowBox[{"x", "+", 
         RowBox[{"2", " ", 
          SubscriptBox["b", "1"]}], "-", 
         RowBox[{"2", " ", 
          SubscriptBox["b", "10"]}], "+", 
         RowBox[{"2", " ", 
          SubscriptBox["c", "1"]}]}], ",", "x", ",", 
        FractionBox[
         RowBox[{
          RowBox[{"x", " ", 
           SubscriptBox["b", "1"]}], "-", 
          RowBox[{"x", " ", 
           SubscriptBox["c", "1"]}]}], 
         RowBox[{
          RowBox[{"2", " ", 
           SubscriptBox["b", "1"]}], "-", 
          SubscriptBox["b", "10"]}]], ",", 
        RowBox[{
         FractionBox["1", "2"], " ", 
         RowBox[{"(", 
          RowBox[{"x", "-", 
           SubscriptBox["b", "10"], "+", 
           RowBox[{"2", " ", 
            SubscriptBox["c", "1"]}]}], ")"}]}], ",", "ymin"}], "}"}], ",", 
      RowBox[{"{", 
       RowBox[{"x", ",", "0", ",", "xmax"}], "}"}], ",", 
      RowBox[{"Filling", "->", 
       RowBox[{"{", 
        RowBox[{
         RowBox[{"2", "->", 
          RowBox[{"{", "3", "}"}]}], ",", 
         RowBox[{"3", "->", 
          RowBox[{"{", "4", "}"}]}], ",", 
         RowBox[{"4", "->", 
          RowBox[{"{", "5", "}"}]}], ",", 
         RowBox[{"5", "->", 
          RowBox[{"{", "6", "}"}]}]}], "}"}]}], ",", 
      RowBox[{"FillingStyle", "->", 
       RowBox[{"{", 
        RowBox[{
         RowBox[{"2", "->", 
          RowBox[{"Directive", "[", 
           RowBox[{
            RowBox[{"HatchFilling", "[", "]"}], ",", 
            RowBox[{"Opacity", "[", ".5", "]"}]}], "]"}]}], ",", 
         RowBox[{"3", "->", 
          RowBox[{"GrayLevel", "[", "gry", "]"}]}], ",", 
         RowBox[{"4", "->", 
          RowBox[{"GrayLevel", "[", "gry", "]"}]}], ",", 
         RowBox[{"5", "->", 
          RowBox[{"GrayLevel", "[", "gry", "]"}]}]}], "}"}]}], ",", 
      RowBox[{"PlotStyle", "->", 
       RowBox[{"{", 
        RowBox[{
         RowBox[{"Directive", "[", 
          RowBox[{"Black", ",", 
           RowBox[{"Thickness", "[", "thcknss", "]"}]}], "]"}], ",", 
         RowBox[{"Directive", "[", 
          RowBox[{"Black", ",", 
           RowBox[{"Thickness", "[", "thcknss", "]"}]}], "]"}], ",", 
         RowBox[{"Directive", "[", 
          RowBox[{"Black", ",", 
           RowBox[{"Thickness", "[", "thcknss", "]"}]}], "]"}], ",", 
         RowBox[{"Directive", "[", 
          RowBox[{"Black", ",", 
           RowBox[{"Thickness", "[", "thcknss", "]"}]}], "]"}], ",", 
         RowBox[{"Directive", "[", 
          RowBox[{"Black", ",", 
           RowBox[{"Thickness", "[", "thcknss", "]"}]}], "]"}], ",", 
         RowBox[{"Directive", "[", 
          RowBox[{"Black", ",", 
           RowBox[{"Thickness", "[", "thcknss", "]"}]}], "]"}]}], "}"}]}], ",", 
      RowBox[{"PlotRange", "->", 
       RowBox[{"{", 
        RowBox[{
         RowBox[{"{", 
          RowBox[{"xmin", ",", "xmax"}], "}"}], ",", 
         RowBox[{"{", 
          RowBox[{"ymin", ",", "ymax"}], "}"}]}], "}"}]}], ",", 
      RowBox[{"PlotRangePadding", "->", 
       RowBox[{"{", 
        RowBox[{
         RowBox[{"{", 
          RowBox[{"pad", ",", "pad"}], "}"}], ",", 
         RowBox[{"{", 
          RowBox[{"pad", ",", "pad"}], "}"}]}], "}"}]}], ",", 
      RowBox[{"Axes", "->", "True"}], ",", 
      RowBox[{"AxesOrigin", "->", 
       RowBox[{"{", 
        RowBox[{"0", ",", "0"}], "}"}]}], ",", 
      RowBox[{"AspectRatio", "->", "1"}], ",", 
      RowBox[{"AxesLabel", "->", 
       RowBox[{"{", 
        RowBox[{
         RowBox[{"Style", "[", 
          RowBox[{
           RowBox[{"Text", "[", "\[Delta]", "]"}], ",", "17", ",", "Black"}], 
          "]"}], ",", 
         RowBox[{"Style", "[", 
          RowBox[{
           RowBox[{"Text", "[", "\[Gamma]", "]"}], ",", "17", ",", "Black"}], 
          "]"}]}], "}"}]}], ",", 
      RowBox[{"Epilog", "->", 
       RowBox[{"{", 
        RowBox[{
         RowBox[{"Text", "[", 
          RowBox[{
           RowBox[{"Style", "[", 
            RowBox[{"\"\<I\>\"", ",", "fontsize", ",", "Black", ",", 
             RowBox[{"FontFamily", "->", "labelfont"}]}], "]"}], ",", 
           RowBox[{"{", 
            RowBox[{
             RowBox[{"-", "2.5"}], ",", "2.5"}], "}"}], ",", 
           RowBox[{"{", 
            RowBox[{"0", ",", "0"}], "}"}]}], "]"}], ",", 
         RowBox[{"Text", "[", 
          RowBox[{
           RowBox[{"Style", "[", 
            RowBox[{"\"\<II\>\"", ",", "fontsize", ",", "Black", ",", 
             RowBox[{"FontFamily", "->", "labelfont"}]}], "]"}], ",", 
           RowBox[{"{", 
            RowBox[{"2", ",", "2.4"}], "}"}], ",", 
           RowBox[{"{", 
            RowBox[{"0", ",", "0"}], "}"}]}], "]"}], ",", 
         RowBox[{"Text", "[", 
          RowBox[{
           RowBox[{"Style", "[", 
            RowBox[{"\"\<III\>\"", ",", "fontsize", ",", "Black", ",", 
             RowBox[{"FontFamily", "->", "labelfont"}]}], "]"}], ",", 
           RowBox[{"{", 
            RowBox[{"2", ",", 
             RowBox[{"-", "2"}]}], "}"}], ",", 
           RowBox[{"{", 
            RowBox[{"0", ",", "0"}], "}"}]}], "]"}], ",", 
         RowBox[{"Text", "[", 
          RowBox[{
           RowBox[{"Style", "[", 
            RowBox[{"\"\<IV\>\"", ",", "fontsize", ",", "Black", ",", 
             RowBox[{"FontFamily", "->", "labelfont"}]}], "]"}], ",", 
           RowBox[{"{", 
            RowBox[{"3", ",", "1.5"}], "}"}], ",", 
           RowBox[{"{", 
            RowBox[{"0", ",", "0"}], "}"}]}], "]"}], ",", 
         "\[IndentingNewLine]", 
         RowBox[{"Text", "[", 
          RowBox[{
           RowBox[{"Style", "[", 
            RowBox[{"\"\<V\>\"", ",", "fontsize", ",", "Black", ",", 
             RowBox[{"FontFamily", "->", "labelfont"}]}], "]"}], ",", 
           RowBox[{"{", 
            RowBox[{
             RowBox[{"-", "1.5"}], ",", 
             RowBox[{"-", "2.5"}]}], "}"}], ",", 
           RowBox[{"{", 
            RowBox[{"0", ",", "0"}], "}"}]}], "]"}], ",", 
         RowBox[{"Text", "[", 
          RowBox[{
           RowBox[{"Style", "[", 
            RowBox[{"\"\<VI\>\"", ",", "fontsize", ",", "Black", ",", 
             RowBox[{"FontFamily", "->", "labelfont"}]}], "]"}], ",", 
           RowBox[{"{", 
            RowBox[{
             RowBox[{"-", "3.25"}], ",", 
             RowBox[{"-", "3.75"}]}], "}"}], ",", 
           RowBox[{"{", 
            RowBox[{"0", ",", "0"}], "}"}]}], "]"}], ",", 
         RowBox[{"Text", "[", 
          RowBox[{
           RowBox[{"Style", "[", 
            RowBox[{"\"\<VIII\>\"", ",", 
             RowBox[{"fontsize", "-", "2"}], ",", "Black", ",", 
             RowBox[{"FontFamily", "->", "labelfont"}]}], "]"}], ",", 
           RowBox[{"{", 
            RowBox[{"4.3", ",", "3.65"}], "}"}], ",", 
           RowBox[{"{", 
            RowBox[{"0", ",", "0"}], "}"}]}], "]"}], ",", 
         RowBox[{"Text", "[", 
          RowBox[{
           RowBox[{"Style", "[", 
            RowBox[{"\"\<X\>\"", ",", "fontsize", ",", "Black", ",", 
             RowBox[{"FontFamily", "->", "labelfont"}]}], "]"}], ",", 
           RowBox[{"{", 
            RowBox[{
             RowBox[{"-", "4.25"}], ",", 
             RowBox[{"-", "2.25"}]}], "}"}], ",", 
           RowBox[{"{", 
            RowBox[{"0", ",", "0"}], "}"}]}], "]"}], ",", 
         "\[IndentingNewLine]", 
         RowBox[{"Text", "[", 
          RowBox[{
           RowBox[{"Style", "[", 
            RowBox[{"\"\<XI\>\"", ",", "fontsize", ",", "Black", ",", 
             RowBox[{"FontFamily", "->", "labelfont"}]}], "]"}], ",", 
           RowBox[{"{", 
            RowBox[{
             RowBox[{"-", "2.75"}], ",", 
             RowBox[{"-", "1"}]}], "}"}], ",", 
           RowBox[{"{", 
            RowBox[{"0", ",", "0"}], "}"}]}], "]"}], ",", 
         RowBox[{"Text", "[", 
          RowBox[{
           RowBox[{"Style", "[", 
            RowBox[{"\"\<XII\>\"", ",", "fontsize", ",", "Black", ",", 
             RowBox[{"FontFamily", "->", "labelfont"}]}], "]"}], ",", 
           RowBox[{"{", 
            RowBox[{"0.25", ",", 
             RowBox[{"-", "0.75"}]}], "}"}], ",", 
           RowBox[{"{", 
            RowBox[{
             RowBox[{"-", "1"}], ",", "0"}], "}"}]}], "]"}], ",", 
         RowBox[{"{", 
          RowBox[{
           RowBox[{"Arrowheads", "[", "0.022", "]"}], ",", 
           RowBox[{"Arrow", "[", 
            RowBox[{"{", 
             RowBox[{
              RowBox[{"{", 
               RowBox[{
                RowBox[{"-", "2.7"}], ",", 
                RowBox[{"-", "1.2"}]}], "}"}], ",", 
              RowBox[{"{", 
               RowBox[{
                RowBox[{"-", "2.4"}], ",", 
                RowBox[{"-", "1.75"}]}], "}"}]}], "}"}], "]"}]}], "}"}], ",", 
         
         RowBox[{"{", 
          RowBox[{
           RowBox[{"Arrowheads", "[", "0.022", "]"}], ",", 
           RowBox[{"Arrow", "[", 
            RowBox[{"{", 
             RowBox[{
              RowBox[{"{", 
               RowBox[{"0.24", ",", 
                RowBox[{"-", "0.75"}]}], "}"}], ",", 
              RowBox[{"{", 
               RowBox[{
                RowBox[{"-", "0.36"}], ",", 
                RowBox[{"-", "0.4"}]}], "}"}]}], "}"}], "]"}]}], "}"}]}], 
        "}"}]}]}], "]"}]}], ";"}], "\[IndentingNewLine]"}], "\[IndentingNewLine]", 
 RowBox[{
  RowBox[{
   RowBox[{"plt1hatch", " ", "=", " ", 
    RowBox[{"Plot", "[", 
     RowBox[{
      RowBox[{"{", 
       RowBox[{"ymax", ",", 
        RowBox[{"x", "+", 
         RowBox[{"2", " ", 
          SubscriptBox["b", "1"]}], "-", 
         RowBox[{"2", " ", 
          SubscriptBox["b", "10"]}], "+", 
         RowBox[{"2", " ", 
          SubscriptBox["c", "1"]}]}], ",", "x", ",", 
        FractionBox[
         RowBox[{
          RowBox[{"x", " ", 
           SubscriptBox["b", "1"]}], "-", 
          RowBox[{"x", " ", 
           SubscriptBox["c", "1"]}]}], 
         RowBox[{
          RowBox[{"2", " ", 
           SubscriptBox["b", "1"]}], "-", 
          SubscriptBox["b", "10"]}]], ",", 
        RowBox[{
         FractionBox["1", "2"], " ", 
         RowBox[{"(", 
          RowBox[{"x", "-", 
           SubscriptBox["b", "10"], "+", 
           RowBox[{"2", " ", 
            SubscriptBox["c", "1"]}]}], ")"}]}], ",", "ymin"}], "}"}], ",", 
      RowBox[{"{", 
       RowBox[{"x", ",", "0", ",", "xmax"}], "}"}], ",", 
      RowBox[{"Filling", "->", 
       RowBox[{"{", 
        RowBox[{
         RowBox[{"2", "->", 
          RowBox[{"{", "3", "}"}]}], ",", 
         RowBox[{"3", "->", 
          RowBox[{"{", "4", "}"}]}]}], "}"}]}], ",", 
      RowBox[{"FillingStyle", "->", 
       RowBox[{"{", 
        RowBox[{
         RowBox[{"2", "->", 
          RowBox[{"Directive", "[", 
           RowBox[{
            RowBox[{"HatchFilling", "[", "]"}], ",", 
            RowBox[{"GrayLevel", "[", "gryhatch", "]"}]}], "]"}]}], ",", 
         RowBox[{"3", "->", 
          RowBox[{"Directive", "[", 
           RowBox[{
            RowBox[{"HatchFilling", "[", "]"}], ",", 
            RowBox[{"GrayLevel", "[", "gryhatch", "]"}]}], "]"}]}]}], "}"}]}],
       ",", 
      RowBox[{"PlotStyle", "->", 
       RowBox[{"{", 
        RowBox[{
         RowBox[{"Directive", "[", 
          RowBox[{"Black", ",", 
           RowBox[{"Thickness", "[", "thcknss", "]"}]}], "]"}], ",", 
         RowBox[{"Directive", "[", 
          RowBox[{"Black", ",", 
           RowBox[{"Thickness", "[", "thcknss", "]"}]}], "]"}], ",", 
         RowBox[{"Directive", "[", 
          RowBox[{"Black", ",", 
           RowBox[{"Thickness", "[", "thcknss", "]"}]}], "]"}], ",", 
         RowBox[{"Directive", "[", 
          RowBox[{"Black", ",", 
           RowBox[{"Thickness", "[", "thcknss", "]"}]}], "]"}], ",", 
         RowBox[{"Directive", "[", 
          RowBox[{"Black", ",", 
           RowBox[{"Thickness", "[", "thcknss", "]"}]}], "]"}], ",", 
         RowBox[{"Directive", "[", 
          RowBox[{"Black", ",", 
           RowBox[{"Thickness", "[", "thcknss", "]"}]}], "]"}]}], "}"}]}], ",", 
      RowBox[{"PlotRange", "->", 
       RowBox[{"{", 
        RowBox[{
         RowBox[{"{", 
          RowBox[{"xmin", ",", "xmax"}], "}"}], ",", 
         RowBox[{"{", 
          RowBox[{"ymin", ",", "ymax"}], "}"}]}], "}"}]}], ",", 
      RowBox[{"PlotRangePadding", "->", 
       RowBox[{"{", 
        RowBox[{
         RowBox[{"{", 
          RowBox[{"pad", ",", "pad"}], "}"}], ",", 
         RowBox[{"{", 
          RowBox[{"pad", ",", "pad"}], "}"}]}], "}"}]}], ",", 
      RowBox[{"Axes", "->", "True"}], ",", 
      RowBox[{"AxesOrigin", "->", 
       RowBox[{"{", 
        RowBox[{"0", ",", "0"}], "}"}]}], ",", 
      RowBox[{"AspectRatio", "->", "1"}], ",", 
      RowBox[{"AxesLabel", "->", 
       RowBox[{"{", 
        RowBox[{
         RowBox[{"Style", "[", 
          RowBox[{
           RowBox[{"Text", "[", "\[Delta]", "]"}], ",", "17", ",", "Black"}], 
          "]"}], ",", 
         RowBox[{"Style", "[", 
          RowBox[{
           RowBox[{"Text", "[", "\[Gamma]", "]"}], ",", "17", ",", "Black"}], 
          "]"}]}], "}"}]}]}], "]"}]}], ";"}], "\[IndentingNewLine]"}], "\[IndentingNewLine]", 
 RowBox[{
  RowBox[{
   RowBox[{"plt2", "=", 
    RowBox[{"Plot", "[", 
     RowBox[{
      RowBox[{"{", 
       RowBox[{"ymax", ",", 
        RowBox[{"x", "+", 
         RowBox[{"2", " ", 
          SubscriptBox["b", "1"]}], "-", 
         RowBox[{"2", " ", 
          SubscriptBox["b", "10"]}], "+", 
         RowBox[{"2", " ", 
          SubscriptBox["c", "1"]}]}], ",", 
        FractionBox[
         RowBox[{
          RowBox[{"x", " ", 
           SubscriptBox["b", "1"]}], "-", 
          RowBox[{"x", " ", 
           SubscriptBox["c", "1"]}]}], 
         RowBox[{
          RowBox[{"2", " ", 
           SubscriptBox["b", "1"]}], "-", 
          SubscriptBox["b", "10"]}]], ",", "x", ",", 
        RowBox[{
         FractionBox["1", "2"], " ", 
         RowBox[{"(", 
          RowBox[{"x", "-", 
           SubscriptBox["b", "10"], "+", 
           RowBox[{"2", " ", 
            SubscriptBox["c", "1"]}]}], ")"}]}], ",", "ymin"}], "}"}], ",", 
      RowBox[{"{", 
       RowBox[{"x", ",", 
        RowBox[{
         RowBox[{"-", 
          SubscriptBox["b", "10"]}], "+", 
         RowBox[{"2", " ", 
          SubscriptBox["c", "1"]}]}], ",", "0"}], "}"}], ",", 
      RowBox[{"Filling", "->", 
       RowBox[{"{", 
        RowBox[{
         RowBox[{"3", "->", 
          RowBox[{"{", "4", "}"}]}], ",", 
         RowBox[{"4", "->", 
          RowBox[{"{", "5", "}"}]}], ",", 
         RowBox[{"5", "->", 
          RowBox[{"{", "6", "}"}]}]}], "}"}]}], ",", 
      RowBox[{"FillingStyle", "->", 
       RowBox[{"{", 
        RowBox[{
         RowBox[{"3", "->", "Black"}], ",", 
         RowBox[{"4", "->", 
          RowBox[{"GrayLevel", "[", "gry", "]"}]}], ",", 
         RowBox[{"5", "->", 
          RowBox[{"GrayLevel", "[", "gry", "]"}]}]}], "}"}]}], ",", 
      RowBox[{"PlotStyle", "->", 
       RowBox[{"{", 
        RowBox[{
         RowBox[{"Directive", "[", 
          RowBox[{"Black", ",", 
           RowBox[{"Thickness", "[", "thcknss", "]"}]}], "]"}], ",", 
         RowBox[{"Directive", "[", 
          RowBox[{"Black", ",", 
           RowBox[{"Thickness", "[", "thcknss", "]"}]}], "]"}], ",", 
         RowBox[{"Directive", "[", 
          RowBox[{"Black", ",", 
           RowBox[{"Thickness", "[", "thcknss", "]"}]}], "]"}], ",", 
         RowBox[{"Directive", "[", 
          RowBox[{"Black", ",", 
           RowBox[{"Thickness", "[", "thcknss", "]"}]}], "]"}], ",", 
         RowBox[{"Directive", "[", 
          RowBox[{"Black", ",", 
           RowBox[{"Thickness", "[", "thcknss", "]"}]}], "]"}]}], "}"}]}], ",", 
      RowBox[{"PlotRange", "->", 
       RowBox[{"{", 
        RowBox[{
         RowBox[{"{", 
          RowBox[{"xmin", ",", "xmax"}], "}"}], ",", 
         RowBox[{"{", 
          RowBox[{"ymin", ",", "ymax"}], "}"}]}], "}"}]}], ",", 
      RowBox[{"PlotRangePadding", "->", 
       RowBox[{"{", 
        RowBox[{
         RowBox[{"{", 
          RowBox[{"pad", ",", "pad"}], "}"}], ",", 
         RowBox[{"{", 
          RowBox[{"pad", ",", "pad"}], "}"}]}], "}"}]}], ",", 
      RowBox[{"Axes", "->", "True"}], ",", 
      RowBox[{"AxesOrigin", "->", 
       RowBox[{"{", 
        RowBox[{"0", ",", "0"}], "}"}]}], ",", 
      RowBox[{"AspectRatio", "->", "1"}], ",", 
      RowBox[{"AxesLabel", "->", 
       RowBox[{"{", 
        RowBox[{
         RowBox[{"Style", "[", 
          RowBox[{
           RowBox[{"Text", "[", "\[Delta]", "]"}], ",", "17", ",", "Black"}], 
          "]"}], ",", 
         RowBox[{"Style", "[", 
          RowBox[{
           RowBox[{"Text", "[", "\[Gamma]", "]"}], ",", "17", ",", "Black"}], 
          "]"}]}], "}"}]}]}], "]"}]}], ";"}], "\[IndentingNewLine]"}], "\[IndentingNewLine]", 
 RowBox[{
  RowBox[{
   RowBox[{"plt2hatch", "=", 
    RowBox[{"Plot", "[", 
     RowBox[{
      RowBox[{"{", 
       RowBox[{"ymax", ",", 
        RowBox[{"x", "+", 
         RowBox[{"2", " ", 
          SubscriptBox["b", "1"]}], "-", 
         RowBox[{"2", " ", 
          SubscriptBox["b", "10"]}], "+", 
         RowBox[{"2", " ", 
          SubscriptBox["c", "1"]}]}], ",", 
        FractionBox[
         RowBox[{
          RowBox[{"x", " ", 
           SubscriptBox["b", "1"]}], "-", 
          RowBox[{"x", " ", 
           SubscriptBox["c", "1"]}]}], 
         RowBox[{
          RowBox[{"2", " ", 
           SubscriptBox["b", "1"]}], "-", 
          SubscriptBox["b", "10"]}]], ",", "x", ",", 
        RowBox[{
         FractionBox["1", "2"], " ", 
         RowBox[{"(", 
          RowBox[{"x", "-", 
           SubscriptBox["b", "10"], "+", 
           RowBox[{"2", " ", 
            SubscriptBox["c", "1"]}]}], ")"}]}], ",", "ymin"}], "}"}], ",", 
      RowBox[{"{", 
       RowBox[{"x", ",", 
        RowBox[{
         RowBox[{"-", 
          SubscriptBox["b", "10"]}], "+", 
         RowBox[{"2", " ", 
          SubscriptBox["c", "1"]}]}], ",", "0"}], "}"}], ",", 
      RowBox[{"Filling", "->", 
       RowBox[{"{", 
        RowBox[{"2", "->", 
         RowBox[{"{", "3", "}"}]}], "}"}]}], ",", 
      RowBox[{"FillingStyle", "->", 
       RowBox[{"Directive", "[", 
        RowBox[{
         RowBox[{"HatchFilling", "[", "]"}], ",", 
         RowBox[{"GrayLevel", "[", "gryhatch", "]"}]}], "]"}]}], ",", 
      RowBox[{"PlotStyle", "->", 
       RowBox[{"{", 
        RowBox[{
         RowBox[{"Directive", "[", 
          RowBox[{"Black", ",", 
           RowBox[{"Thickness", "[", "thcknss", "]"}]}], "]"}], ",", 
         RowBox[{"Directive", "[", 
          RowBox[{"Black", ",", 
           RowBox[{"Thickness", "[", "thcknss", "]"}]}], "]"}], ",", 
         RowBox[{"Directive", "[", 
          RowBox[{"Black", ",", 
           RowBox[{"Thickness", "[", "thcknss", "]"}]}], "]"}], ",", 
         RowBox[{"Directive", "[", 
          RowBox[{"Black", ",", 
           RowBox[{"Thickness", "[", "thcknss", "]"}]}], "]"}], ",", 
         RowBox[{"Directive", "[", 
          RowBox[{"Black", ",", 
           RowBox[{"Thickness", "[", "thcknss", "]"}]}], "]"}]}], "}"}]}], ",", 
      RowBox[{"PlotRange", "->", 
       RowBox[{"{", 
        RowBox[{
         RowBox[{"{", 
          RowBox[{"xmin", ",", "xmax"}], "}"}], ",", 
         RowBox[{"{", 
          RowBox[{"ymin", ",", "ymax"}], "}"}]}], "}"}]}], ",", 
      RowBox[{"PlotRangePadding", "->", 
       RowBox[{"{", 
        RowBox[{
         RowBox[{"{", 
          RowBox[{"pad", ",", "pad"}], "}"}], ",", 
         RowBox[{"{", 
          RowBox[{"pad", ",", "pad"}], "}"}]}], "}"}]}], ",", 
      RowBox[{"Axes", "->", "True"}], ",", 
      RowBox[{"AxesOrigin", "->", 
       RowBox[{"{", 
        RowBox[{"0", ",", "0"}], "}"}]}], ",", 
      RowBox[{"AspectRatio", "->", "1"}], ",", 
      RowBox[{"AxesLabel", "->", 
       RowBox[{"{", 
        RowBox[{
         RowBox[{"Style", "[", 
          RowBox[{
           RowBox[{"Text", "[", "\[Delta]", "]"}], ",", "17", ",", "Black"}], 
          "]"}], ",", 
         RowBox[{"Style", "[", 
          RowBox[{
           RowBox[{"Text", "[", "\[Gamma]", "]"}], ",", "17", ",", "Black"}], 
          "]"}]}], "}"}]}]}], "]"}]}], ";"}], "\[IndentingNewLine]", 
  "\[IndentingNewLine]"}], "\[IndentingNewLine]", 
 RowBox[{
  RowBox[{
   RowBox[{"plt3", "=", 
    RowBox[{"Plot", "[", 
     RowBox[{
      RowBox[{"{", 
       RowBox[{"ymax", ",", 
        RowBox[{"x", "+", 
         RowBox[{"2", " ", 
          SubscriptBox["b", "1"]}], "-", 
         RowBox[{"2", " ", 
          SubscriptBox["b", "10"]}], "+", 
         RowBox[{"2", " ", 
          SubscriptBox["c", "1"]}]}], ",", 
        FractionBox[
         RowBox[{"x", 
          RowBox[{"(", " ", 
           RowBox[{
            SubscriptBox["b", "1"], "-", " ", 
            SubscriptBox["c", "1"]}], ")"}]}], 
         RowBox[{
          RowBox[{"2", " ", 
           SubscriptBox["b", "1"]}], "-", 
          SubscriptBox["b", "10"]}]], ",", 
        FractionBox[
         RowBox[{
          RowBox[{
           RowBox[{"-", "2"}], " ", "x", " ", 
           SubscriptBox["b", "1"]}], "+", 
          RowBox[{"2", " ", "x", " ", 
           SubscriptBox["c", "1"]}]}], 
         RowBox[{"x", "-", 
          RowBox[{"2", " ", 
           SubscriptBox["b", "1"]}], "+", 
          SubscriptBox["b", "10"]}]], ",", "ymin"}], "}"}], ",", 
      RowBox[{"{", 
       RowBox[{"x", ",", 
        RowBox[{
         RowBox[{
          RowBox[{"-", "2"}], " ", 
          SubscriptBox["b", "1"]}], "+", 
         SubscriptBox["b", "10"]}], ",", 
        RowBox[{
         RowBox[{"-", 
          SubscriptBox["b", "10"]}], "+", 
         RowBox[{"2", " ", 
          SubscriptBox["c", "1"]}]}]}], "}"}], ",", 
      RowBox[{"Filling", "->", 
       RowBox[{"{", 
        RowBox[{
         RowBox[{"3", "->", 
          RowBox[{"{", "4", "}"}]}], ",", 
         RowBox[{"4", "->", 
          RowBox[{"{", "5", "}"}]}]}], "}"}]}], ",", 
      RowBox[{"FillingStyle", "->", 
       RowBox[{"{", 
        RowBox[{
         RowBox[{"3", "->", "Black"}], ",", 
         RowBox[{"4", "->", 
          RowBox[{"GrayLevel", "[", "gry", "]"}]}]}], "}"}]}], ",", 
      RowBox[{"PlotStyle", "->", 
       RowBox[{"{", 
        RowBox[{
         RowBox[{"Directive", "[", 
          RowBox[{"Black", ",", 
           RowBox[{"Thickness", "[", "thcknss", "]"}]}], "]"}], ",", 
         RowBox[{"Directive", "[", 
          RowBox[{"Black", ",", 
           RowBox[{"Thickness", "[", "thcknss", "]"}]}], "]"}], ",", 
         RowBox[{"Directive", "[", 
          RowBox[{"Black", ",", 
           RowBox[{"Thickness", "[", "thcknss", "]"}]}], "]"}], ",", 
         RowBox[{"Directive", "[", 
          RowBox[{"Black", ",", 
           RowBox[{"Thickness", "[", "thcknss", "]"}]}], "]"}], ",", 
         RowBox[{"Directive", "[", 
          RowBox[{"Black", ",", 
           RowBox[{"Thickness", "[", "thcknss", "]"}]}], "]"}]}], "}"}]}], ",", 
      RowBox[{"PlotRange", "->", 
       RowBox[{"{", 
        RowBox[{
         RowBox[{"{", 
          RowBox[{"xmin", ",", "xmax"}], "}"}], ",", 
         RowBox[{"{", 
          RowBox[{"ymin", ",", "ymax"}], "}"}]}], "}"}]}], ",", 
      RowBox[{"PlotRangePadding", "->", 
       RowBox[{"{", 
        RowBox[{
         RowBox[{"{", 
          RowBox[{"pad", ",", "pad"}], "}"}], ",", 
         RowBox[{"{", 
          RowBox[{"pad", ",", "pad"}], "}"}]}], "}"}]}], ",", 
      RowBox[{"Axes", "->", "True"}], ",", 
      RowBox[{"AxesOrigin", "->", 
       RowBox[{"{", 
        RowBox[{"0", ",", "0"}], "}"}]}], ",", 
      RowBox[{"AspectRatio", "->", "1"}], ",", 
      RowBox[{"AxesLabel", "->", 
       RowBox[{"{", 
        RowBox[{
         RowBox[{"Style", "[", 
          RowBox[{
           RowBox[{"Text", "[", "\[Delta]", "]"}], ",", "17", ",", "Black"}], 
          "]"}], ",", 
         RowBox[{"Style", "[", 
          RowBox[{
           RowBox[{"Text", "[", "\[Gamma]", "]"}], ",", "17", ",", "Black"}], 
          "]"}]}], "}"}]}]}], "]"}]}], ";"}], "\[IndentingNewLine]"}], "\[IndentingNewLine]", 
 RowBox[{
  RowBox[{
   RowBox[{"plt3hatch", "=", 
    RowBox[{"Plot", "[", 
     RowBox[{
      RowBox[{"{", 
       RowBox[{"ymax", ",", 
        RowBox[{"x", "+", 
         RowBox[{"2", " ", 
          SubscriptBox["b", "1"]}], "-", 
         RowBox[{"2", " ", 
          SubscriptBox["b", "10"]}], "+", 
         RowBox[{"2", " ", 
          SubscriptBox["c", "1"]}]}], ",", 
        FractionBox[
         RowBox[{"x", 
          RowBox[{"(", " ", 
           RowBox[{
            SubscriptBox["b", "1"], "-", " ", 
            SubscriptBox["c", "1"]}], ")"}]}], 
         RowBox[{
          RowBox[{"2", " ", 
           SubscriptBox["b", "1"]}], "-", 
          SubscriptBox["b", "10"]}]], ",", 
        FractionBox[
         RowBox[{
          RowBox[{
           RowBox[{"-", "2"}], " ", "x", " ", 
           SubscriptBox["b", "1"]}], "+", 
          RowBox[{"2", " ", "x", " ", 
           SubscriptBox["c", "1"]}]}], 
         RowBox[{"x", "-", 
          RowBox[{"2", " ", 
           SubscriptBox["b", "1"]}], "+", 
          SubscriptBox["b", "10"]}]], ",", "ymin"}], "}"}], ",", 
      RowBox[{"{", 
       RowBox[{"x", ",", 
        RowBox[{
         RowBox[{
          RowBox[{"-", "2"}], " ", 
          SubscriptBox["b", "1"]}], "+", 
         SubscriptBox["b", "10"]}], ",", 
        RowBox[{
         RowBox[{"-", 
          SubscriptBox["b", "10"]}], "+", 
         RowBox[{"2", " ", 
          SubscriptBox["c", "1"]}]}]}], "}"}], ",", 
      RowBox[{"Filling", "->", 
       RowBox[{"{", 
        RowBox[{"2", "->", 
         RowBox[{"{", "3", "}"}]}], "}"}]}], ",", 
      RowBox[{"FillingStyle", "->", 
       RowBox[{"Directive", "[", 
        RowBox[{
         RowBox[{"HatchFilling", "[", "]"}], ",", 
         RowBox[{"GrayLevel", "[", "gryhatch", "]"}]}], "]"}]}], ",", 
      RowBox[{"PlotStyle", "->", 
       RowBox[{"{", 
        RowBox[{
         RowBox[{"Directive", "[", 
          RowBox[{"Black", ",", 
           RowBox[{"Thickness", "[", "thcknss", "]"}]}], "]"}], ",", 
         RowBox[{"Directive", "[", 
          RowBox[{"Black", ",", 
           RowBox[{"Thickness", "[", "thcknss", "]"}]}], "]"}], ",", 
         RowBox[{"Directive", "[", 
          RowBox[{"Black", ",", 
           RowBox[{"Thickness", "[", "thcknss", "]"}]}], "]"}], ",", 
         RowBox[{"Directive", "[", 
          RowBox[{"Black", ",", 
           RowBox[{"Thickness", "[", "thcknss", "]"}]}], "]"}], ",", 
         RowBox[{"Directive", "[", 
          RowBox[{"Black", ",", 
           RowBox[{"Thickness", "[", "thcknss", "]"}]}], "]"}]}], "}"}]}], ",", 
      RowBox[{"PlotRange", "->", 
       RowBox[{"{", 
        RowBox[{
         RowBox[{"{", 
          RowBox[{"xmin", ",", "xmax"}], "}"}], ",", 
         RowBox[{"{", 
          RowBox[{"ymin", ",", "ymax"}], "}"}]}], "}"}]}], ",", 
      RowBox[{"PlotRangePadding", "->", 
       RowBox[{"{", 
        RowBox[{
         RowBox[{"{", 
          RowBox[{"pad", ",", "pad"}], "}"}], ",", 
         RowBox[{"{", 
          RowBox[{"pad", ",", "pad"}], "}"}]}], "}"}]}], ",", 
      RowBox[{"Axes", "->", "True"}], ",", 
      RowBox[{"AxesOrigin", "->", 
       RowBox[{"{", 
        RowBox[{"0", ",", "0"}], "}"}]}], ",", 
      RowBox[{"AspectRatio", "->", "1"}], ",", 
      RowBox[{"AxesLabel", "->", 
       RowBox[{"{", 
        RowBox[{
         RowBox[{"Style", "[", 
          RowBox[{
           RowBox[{"Text", "[", "\[Delta]", "]"}], ",", "17", ",", "Black"}], 
          "]"}], ",", 
         RowBox[{"Style", "[", 
          RowBox[{
           RowBox[{"Text", "[", "\[Gamma]", "]"}], ",", "17", ",", "Black"}], 
          "]"}]}], "}"}]}]}], "]"}]}], ";"}], "\[IndentingNewLine]"}], "\[IndentingNewLine]", 
 RowBox[{
  RowBox[{
   RowBox[{"plt4hatch", "=", 
    RowBox[{"Plot", "[", 
     RowBox[{
      RowBox[{"{", 
       RowBox[{"ymax", ",", 
        RowBox[{"x", "+", 
         RowBox[{"2", " ", 
          SubscriptBox["b", "1"]}], "-", 
         RowBox[{"2", " ", 
          SubscriptBox["b", "10"]}], "+", 
         RowBox[{"2", " ", 
          SubscriptBox["c", "1"]}]}], ",", 
        FractionBox[
         RowBox[{"x", 
          RowBox[{"(", " ", 
           RowBox[{
            SubscriptBox["b", "1"], "-", " ", 
            SubscriptBox["c", "1"]}], ")"}]}], 
         RowBox[{
          RowBox[{"2", " ", 
           SubscriptBox["b", "1"]}], "-", 
          SubscriptBox["b", "10"]}]], ",", "ymin"}], "}"}], ",", 
      RowBox[{"{", 
       RowBox[{"x", ",", 
        RowBox[{
         RowBox[{
          RowBox[{"-", "3"}], " ", 
          SubscriptBox["b", "1"]}], "+", 
         RowBox[{"2", " ", 
          SubscriptBox["b", "10"]}], "-", 
         SubscriptBox["c", "1"]}], ",", 
        RowBox[{
         RowBox[{
          RowBox[{"-", "2"}], " ", 
          SubscriptBox["b", "1"]}], "+", 
         SubscriptBox["b", "10"]}]}], "}"}], ",", 
      RowBox[{"Filling", "->", 
       RowBox[{"{", 
        RowBox[{"2", "->", 
         RowBox[{"{", "3", "}"}]}], "}"}]}], ",", 
      RowBox[{"FillingStyle", "->", 
       RowBox[{"Directive", "[", 
        RowBox[{
         RowBox[{"HatchFilling", "[", "]"}], ",", 
         RowBox[{"GrayLevel", "[", "gryhatch", "]"}]}], "]"}]}], ",", 
      RowBox[{"PlotStyle", "->", 
       RowBox[{"{", 
        RowBox[{
         RowBox[{"Directive", "[", 
          RowBox[{"Black", ",", 
           RowBox[{"Thickness", "[", "thcknss", "]"}]}], "]"}], ",", 
         RowBox[{"Directive", "[", 
          RowBox[{"Black", ",", 
           RowBox[{"Thickness", "[", "thcknss", "]"}]}], "]"}], ",", 
         RowBox[{"Directive", "[", 
          RowBox[{"Black", ",", 
           RowBox[{"Thickness", "[", "thcknss", "]"}]}], "]"}], ",", 
         RowBox[{"Directive", "[", 
          RowBox[{"Black", ",", 
           RowBox[{"Thickness", "[", "thcknss", "]"}]}], "]"}], ",", 
         RowBox[{"Directive", "[", 
          RowBox[{"Black", ",", 
           RowBox[{"Thickness", "[", "thcknss", "]"}]}], "]"}]}], "}"}]}], ",", 
      RowBox[{"PlotRange", "->", 
       RowBox[{"{", 
        RowBox[{
         RowBox[{"{", 
          RowBox[{"xmin", ",", "xmax"}], "}"}], ",", 
         RowBox[{"{", 
          RowBox[{"ymin", ",", "ymax"}], "}"}]}], "}"}]}], ",", 
      RowBox[{"Axes", "->", "True"}], ",", 
      RowBox[{"AxesOrigin", "->", 
       RowBox[{"{", 
        RowBox[{"0", ",", "0"}], "}"}]}], ",", 
      RowBox[{"AspectRatio", "->", "1"}], ",", 
      RowBox[{"AxesLabel", "->", 
       RowBox[{"{", 
        RowBox[{
         RowBox[{"Style", "[", 
          RowBox[{
           RowBox[{"Text", "[", "\[Delta]", "]"}], ",", "17", ",", "Black"}], 
          "]"}], ",", 
         RowBox[{"Style", "[", 
          RowBox[{
           RowBox[{"Text", "[", "\[Gamma]", "]"}], ",", "17", ",", "Black"}], 
          "]"}]}], "}"}]}]}], "]"}]}], ";"}], "\[IndentingNewLine]"}], "\[IndentingNewLine]", 
 RowBox[{
  RowBox[{
   RowBox[{"plt5hatch", "=", 
    RowBox[{"Plot", "[", 
     RowBox[{
      RowBox[{"{", 
       RowBox[{"ymax", ",", 
        RowBox[{"x", "+", 
         RowBox[{"2", " ", 
          SubscriptBox["b", "1"]}], "-", 
         RowBox[{"2", " ", 
          SubscriptBox["b", "10"]}], "+", 
         RowBox[{"2", " ", 
          SubscriptBox["c", "1"]}]}], ",", 
        RowBox[{
         RowBox[{"-", 
          SubscriptBox["b", "1"]}], "+", 
         SubscriptBox["c", "1"]}], ",", 
        FractionBox[
         RowBox[{"x", 
          RowBox[{"(", " ", 
           RowBox[{
            SubscriptBox["b", "1"], "-", " ", 
            SubscriptBox["c", "1"]}], ")"}]}], 
         RowBox[{
          RowBox[{"2", " ", 
           SubscriptBox["b", "1"]}], "-", 
          SubscriptBox["b", "10"]}]], ",", "ymin"}], "}"}], ",", 
      RowBox[{"{", 
       RowBox[{"x", ",", 
        RowBox[{
         RowBox[{
          RowBox[{"-", "3"}], " ", 
          SubscriptBox["b", "1"]}], "+", 
         RowBox[{"2", " ", 
          SubscriptBox["b", "10"]}], "-", 
         SubscriptBox["c", "1"]}], ",", 
        RowBox[{
         RowBox[{
          RowBox[{"-", "2"}], " ", 
          SubscriptBox["b", "1"]}], "+", 
         SubscriptBox["b", "10"]}]}], "}"}], ",", 
      RowBox[{"Filling", "->", 
       RowBox[{"{", 
        RowBox[{
         RowBox[{"2", "->", 
          RowBox[{"{", "3", "}"}]}], ",", 
         RowBox[{"3", "->", 
          RowBox[{"{", "4", "}"}]}]}], "}"}]}], ",", 
      RowBox[{"FillingStyle", "->", 
       RowBox[{"Directive", "[", 
        RowBox[{
         RowBox[{"HatchFilling", "[", "]"}], ",", 
         RowBox[{"GrayLevel", "[", "gryhatch", "]"}]}], "]"}]}], ",", 
      RowBox[{"PlotStyle", "->", 
       RowBox[{"Directive", "[", 
        RowBox[{"Black", ",", 
         RowBox[{"Thickness", "[", "thcknss", "]"}]}], "]"}]}], ",", 
      RowBox[{"PlotRange", "->", 
       RowBox[{"{", 
        RowBox[{
         RowBox[{"{", 
          RowBox[{"xmin", ",", "xmax"}], "}"}], ",", 
         RowBox[{"{", 
          RowBox[{"ymin", ",", "ymax"}], "}"}]}], "}"}]}], ",", 
      RowBox[{"Axes", "->", "True"}], ",", 
      RowBox[{"AxesOrigin", "->", 
       RowBox[{"{", 
        RowBox[{"0", ",", "0"}], "}"}]}], ",", 
      RowBox[{"AspectRatio", "->", "1"}], ",", 
      RowBox[{"AxesLabel", "->", 
       RowBox[{"{", 
        RowBox[{
         RowBox[{"Style", "[", 
          RowBox[{
           RowBox[{"Text", "[", "\[Delta]", "]"}], ",", "17", ",", "Black"}], 
          "]"}], ",", 
         RowBox[{"Style", "[", 
          RowBox[{
           RowBox[{"Text", "[", "\[Gamma]", "]"}], ",", "17", ",", "Black"}], 
          "]"}]}], "}"}]}]}], "]"}]}], ";"}], "\[IndentingNewLine]"}], "\[IndentingNewLine]", 
 RowBox[{
  RowBox[{
   RowBox[{"plt6hatch", "=", 
    RowBox[{"Plot", "[", 
     RowBox[{
      RowBox[{"{", 
       RowBox[{"ymax", ",", 
        RowBox[{
         RowBox[{"-", 
          SubscriptBox["b", "1"]}], "+", 
         SubscriptBox["c", "1"]}], ",", 
        RowBox[{"x", "+", 
         RowBox[{"2", " ", 
          SubscriptBox["b", "1"]}], "-", 
         RowBox[{"2", " ", 
          SubscriptBox["b", "10"]}], "+", 
         RowBox[{"2", " ", 
          SubscriptBox["c", "1"]}]}], ",", 
        FractionBox[
         RowBox[{"x", 
          RowBox[{"(", " ", 
           RowBox[{
            SubscriptBox["b", "1"], "-", " ", 
            SubscriptBox["c", "1"]}], ")"}]}], 
         RowBox[{
          RowBox[{"2", " ", 
           SubscriptBox["b", "1"]}], "-", 
          SubscriptBox["b", "10"]}]], ",", "ymin"}], "}"}], ",", 
      RowBox[{"{", 
       RowBox[{"x", ",", 
        RowBox[{
         RowBox[{"-", "2"}], " ", 
         RowBox[{"(", 
          RowBox[{
           RowBox[{"2", " ", 
            SubscriptBox["b", "1"]}], "-", 
           SubscriptBox["b", "10"]}], ")"}]}], ",", 
        RowBox[{
         RowBox[{
          RowBox[{"-", "3"}], " ", 
          SubscriptBox["b", "1"]}], "+", 
         RowBox[{"2", " ", 
          SubscriptBox["b", "10"]}], "-", 
         SubscriptBox["c", "1"]}]}], "}"}], ",", 
      RowBox[{"Filling", "->", 
       RowBox[{"{", 
        RowBox[{"3", "->", 
         RowBox[{"{", "4", "}"}]}], "}"}]}], ",", 
      RowBox[{"FillingStyle", "->", 
       RowBox[{"Directive", "[", 
        RowBox[{
         RowBox[{"HatchFilling", "[", "]"}], ",", 
         RowBox[{"GrayLevel", "[", "gryhatch", "]"}]}], "]"}]}], ",", 
      RowBox[{"PlotStyle", "->", 
       RowBox[{"Directive", "[", 
        RowBox[{"Black", ",", 
         RowBox[{"Thickness", "[", "thcknss", "]"}]}], "]"}]}], ",", 
      RowBox[{"PlotRange", "->", 
       RowBox[{"{", 
        RowBox[{
         RowBox[{"{", 
          RowBox[{"xmin", ",", "xmax"}], "}"}], ",", 
         RowBox[{"{", 
          RowBox[{"ymin", ",", "ymax"}], "}"}]}], "}"}]}], ",", 
      RowBox[{"Axes", "->", "True"}], ",", 
      RowBox[{"AxesOrigin", "->", 
       RowBox[{"{", 
        RowBox[{"0", ",", "0"}], "}"}]}], ",", 
      RowBox[{"AspectRatio", "->", "1"}], ",", 
      RowBox[{"AxesLabel", "->", 
       RowBox[{"{", 
        RowBox[{
         RowBox[{"Style", "[", 
          RowBox[{
           RowBox[{"Text", "[", "\[Delta]", "]"}], ",", "17", ",", "Black"}], 
          "]"}], ",", 
         RowBox[{"Style", "[", 
          RowBox[{
           RowBox[{"Text", "[", "\[Gamma]", "]"}], ",", "17", ",", "Black"}], 
          "]"}]}], "}"}]}]}], "]"}]}], ";"}], "\[IndentingNewLine]"}], "\[IndentingNewLine]", 
 RowBox[{
  RowBox[{
   RowBox[{"plt7", "=", 
    RowBox[{"Plot", "[", 
     RowBox[{
      RowBox[{"{", 
       RowBox[{"ymax", ",", 
        RowBox[{
         RowBox[{"-", 
          SubscriptBox["b", "1"]}], "+", 
         SubscriptBox["c", "1"]}], ",", 
        FractionBox[
         RowBox[{"x", 
          RowBox[{"(", " ", 
           RowBox[{
            SubscriptBox["b", "1"], "-", " ", 
            SubscriptBox["c", "1"]}], ")"}]}], 
         RowBox[{
          RowBox[{"2", " ", 
           SubscriptBox["b", "1"]}], "-", 
          SubscriptBox["b", "10"]}]], ",", "ymin"}], "}"}], ",", 
      RowBox[{"{", 
       RowBox[{"x", ",", "xmin", ",", 
        RowBox[{
         RowBox[{"-", "2"}], " ", 
         RowBox[{"(", 
          RowBox[{
           RowBox[{"2", " ", 
            SubscriptBox["b", "1"]}], "-", 
           SubscriptBox["b", "10"]}], ")"}]}]}], "}"}], ",", 
      RowBox[{"PlotStyle", "->", 
       RowBox[{"Directive", "[", 
        RowBox[{"Black", ",", 
         RowBox[{"Thickness", "[", "thcknss", "]"}]}], "]"}]}], ",", 
      RowBox[{"PlotRange", "->", 
       RowBox[{"{", 
        RowBox[{
         RowBox[{"{", 
          RowBox[{"xmin", ",", "xmax"}], "}"}], ",", 
         RowBox[{"{", 
          RowBox[{"ymin", ",", "ymax"}], "}"}]}], "}"}]}], ",", 
      RowBox[{"Axes", "->", "True"}], ",", 
      RowBox[{"AxesOrigin", "->", 
       RowBox[{"{", 
        RowBox[{"0", ",", "0"}], "}"}]}], ",", 
      RowBox[{"AspectRatio", "->", "1"}], ",", 
      RowBox[{"AxesLabel", "->", 
       RowBox[{"{", 
        RowBox[{
         RowBox[{"Style", "[", 
          RowBox[{
           RowBox[{"Text", "[", "\[Delta]", "]"}], ",", "17", ",", "Black"}], 
          "]"}], ",", 
         RowBox[{"Style", "[", 
          RowBox[{
           RowBox[{"Text", "[", "\[Gamma]", "]"}], ",", "17", ",", "Black"}], 
          "]"}]}], "}"}]}]}], "]"}]}], ";"}], "\[IndentingNewLine]"}], "\[IndentingNewLine]", 
 RowBox[{
  RowBox[{
   RowBox[{"lines", "=", 
    RowBox[{"{", 
     RowBox[{
      RowBox[{"Graphics", "[", 
       RowBox[{"{", 
        RowBox[{
         RowBox[{"Thickness", "[", "thcknss", "]"}], ",", 
         RowBox[{"Line", "[", 
          RowBox[{"{", 
           RowBox[{
            RowBox[{"{", 
             RowBox[{"xmin", ",", "ymin"}], "}"}], ",", 
            RowBox[{"{", 
             RowBox[{"xmin", ",", "ymax"}], "}"}]}], "}"}], "]"}]}], "}"}], 
       "]"}], ",", 
      RowBox[{"Graphics", "[", 
       RowBox[{"{", 
        RowBox[{
         RowBox[{"Thickness", "[", "thcknss", "]"}], ",", 
         RowBox[{"Line", "[", 
          RowBox[{"{", 
           RowBox[{
            RowBox[{"{", 
             RowBox[{"xmax", ",", "ymin"}], "}"}], ",", 
            RowBox[{"{", 
             RowBox[{"xmax", ",", "ymax"}], "}"}]}], "}"}], "]"}]}], "}"}], 
       "]"}], ",", 
      RowBox[{"Graphics", "[", 
       RowBox[{"{", 
        RowBox[{
         RowBox[{"Thickness", "[", "thcknss", "]"}], ",", 
         RowBox[{"Line", "[", 
          RowBox[{"{", 
           RowBox[{
            RowBox[{"{", 
             RowBox[{
              RowBox[{
               RowBox[{"-", 
                SubscriptBox["b", "10"]}], "+", 
               RowBox[{"2", " ", 
                SubscriptBox["c", "1"]}]}], ",", "ymin"}], "}"}], ",", 
            RowBox[{"{", 
             RowBox[{
              RowBox[{
               RowBox[{"-", 
                SubscriptBox["b", "10"]}], "+", 
               RowBox[{"2", " ", 
                SubscriptBox["c", "1"]}]}], ",", 
              RowBox[{
               RowBox[{"-", 
                SubscriptBox["b", "10"]}], "+", 
               RowBox[{"2", " ", 
                SubscriptBox["c", "1"]}]}]}], "}"}]}], "}"}], "]"}]}], "}"}], 
       "]"}], ",", 
      RowBox[{"Graphics", "[", 
       RowBox[{"{", 
        RowBox[{
         RowBox[{"Thickness", "[", "thcknss", "]"}], ",", 
         RowBox[{"Line", "[", 
          RowBox[{"{", 
           RowBox[{
            RowBox[{"{", 
             RowBox[{
              RowBox[{
               SubscriptBox["b", "10"], "-", 
               RowBox[{"2", 
                SubscriptBox["b", "1"]}]}], ",", "ymin"}], "}"}], ",", 
            RowBox[{"{", 
             RowBox[{
              RowBox[{
               SubscriptBox["b", "10"], "-", 
               RowBox[{"2", 
                SubscriptBox["b", "1"]}]}], ",", 
              RowBox[{
               RowBox[{"-", 
                SubscriptBox["b", "1"]}], "+", 
               SubscriptBox["c", "1"]}]}], "}"}]}], "}"}], "]"}]}], "}"}], 
       "]"}]}], "}"}]}], ";"}], "\[IndentingNewLine]"}], "\[IndentingNewLine]", 
 RowBox[{
  RowBox[{
   RowBox[{"pltall", "=", 
    RowBox[{"Join", "[", 
     RowBox[{
      RowBox[{"{", 
       RowBox[{
       "plt1", ",", "plt1hatch", ",", "plt2", ",", "plt2hatch", ",", "plt3", ",",
         "plt3hatch", ",", "plt4hatch", ",", "plt5hatch", ",", "plt6hatch", ",",
         "plt7"}], "}"}], ",", "lines"}], "]"}]}], ";"}], 
  "\[IndentingNewLine]"}], "\[IndentingNewLine]", 
 RowBox[{"bigpltclow", " ", "=", " ", 
  RowBox[{"Show", "[", "pltall", "]"}]}]}], "Input",
 CellChangeTimes->{{3.9973544342694283`*^9, 3.997354460908725*^9}, {
   3.997354526559238*^9, 3.997354547192576*^9}, {3.997354661395413*^9, 
   3.9973546778517647`*^9}, {3.997354791465953*^9, 3.997354856980997*^9}, {
   3.9973548912118063`*^9, 3.997354948675807*^9}, {3.997354982904269*^9, 
   3.997354993085719*^9}, {3.997355093969318*^9, 3.997355096921587*^9}, {
   3.997355161074074*^9, 3.9973551947531147`*^9}, {3.997355231639023*^9, 
   3.997355234245491*^9}, 3.997355273274506*^9, {3.9973553710383987`*^9, 
   3.997355374877285*^9}, {3.9973554291288557`*^9, 3.997355432218996*^9}, {
   3.99735548294627*^9, 3.997355486006369*^9}, {3.997355572627214*^9, 
   3.997355593384831*^9}, 3.997355642627554*^9, {3.997355757035284*^9, 
   3.997355838276959*^9}, {3.997355958556404*^9, 3.997355985017323*^9}, {
   3.9973561806697273`*^9, 3.997356211891821*^9}, {3.9973562475051527`*^9, 
   3.997356256034072*^9}, {3.997356338980908*^9, 3.9973563900910273`*^9}, 
   3.997356463992412*^9, {3.997356495698251*^9, 3.997356522906775*^9}, {
   3.997356566198395*^9, 3.9973565931958838`*^9}, {3.997356682052649*^9, 
   3.9973567344531813`*^9}, 3.997356765099038*^9, 3.997356798714479*^9, {
   3.997356869080299*^9, 3.9973569531500683`*^9}, {3.997356989828006*^9, 
   3.997357062456637*^9}, {3.997357169801197*^9, 3.997357191679656*^9}, {
   3.997357273189701*^9, 3.9973572756035843`*^9}, {3.997357444892975*^9, 
   3.997357476153919*^9}, {3.997358680236844*^9, 3.997358698856093*^9}, {
   3.9973587644383087`*^9, 3.997358806004685*^9}, {3.9973589557597857`*^9, 
   3.997358992157777*^9}, {3.9973590427734747`*^9, 3.997359132540448*^9}, {
   3.997359254183113*^9, 3.997359264474502*^9}, {3.997359321391733*^9, 
   3.997359352414431*^9}, {3.997359390518016*^9, 3.997359408568437*^9}, {
   3.997359445099462*^9, 3.997359621891885*^9}, {3.997359658984331*^9, 
   3.997359711124292*^9}, {3.997359753880682*^9, 3.997359758964136*^9}, {
   3.997359812479485*^9, 3.9973598559026403`*^9}, {3.9989225977871428`*^9, 
   3.998922615665639*^9}},
 CellLabel->
  "In[464]:=",ExpressionUUID->"a9944a54-3016-49d4-b76f-81a0fbe05d1d"],

Cell[BoxData[
 GraphicsBox[{
   InterpretationBox[{
     TagBox[{GraphicsComplexBox[CompressedData["
1:eJyFmHtUjfkax3f3i/3SxS23tk5iulAzRKTfToyKXIbcb22lEEZTDslI03WG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        "], {{{}, {}, {}, {}, {}, {}, {}, {}, {}, {}, {}, {}, {}, {}, {}, {}, \
{}, {}, {}, {}, {}, {}, {}, {}, {}, {}, {}, 
          {GrayLevel[0], Opacity[0.5], SurfaceAppearance["HatchFilling"], 
           EdgeForm[None], GraphicsGroupBox[PolygonBox[CompressedData["
1:eJwt0NVSFAAABdCFP+EjKOnucOl4AqXZpRGlu8RAkFa6O76PwwwPZ+7jvXOj
GsLBUGQgEIhghDbuuOCYffbYoZ0OOgkRpotueuilj34GGOQLQ3zlG8PvPaOM
Mc4Ek0wxzQyzzDHPAossscx3VvjBT37xm1X+sMY6f9lgky3uueSEA/6xywNX
nHLIfx655owjnrjhnGdueWGbxrfNDqyXddRSQzVVVFJBOWUE+UgpJRRTRCEF
5JNHLjlkk0UmGaSTRiopJJNEIgl8IJ44YonhE59popkWWonmFXwRPCc=
             "]]]}, {}, {}, {}, {}, {}, {}, {}, {}, {}, 
          {GrayLevel[0.8], EdgeForm[None], 
           GraphicsGroupBox[PolygonBox[CompressedData["
1:eJwt0Wc7FgAUgOGXfom/5Cf0UbxvklkkTSFpEBq29iCUpobMQlZRNtlpSQl3
lz7c13PO13MidoYig+GBQCCMIhr4yypfWWKeWe7zgEYe8ojHPOEpz2jiOS94
ySuaeU0LrbTRTgedvOEtXXTTwzt66aOfAQZ5zweGGOYjnxhhlDHGmWCSKaaZ
YYNffGOZBebYZI3vfGExsH2Q3/KDlX+r/Y/+JNy8rjv0sxZTz23quMot7lHB
FW5SSwnlVHODGi5ymTKquM7d//8o5DwF5HOOs5zhNHmcIpeT5JBNFifI5DjH
OMoRDnOIDA6SzgHSSGU/+0ghmSQSSSCevcSxh1h2EyJIDNHs4gKXKKWSa9wh
ii1p1mwd
             "]]]}, {}, {}, {}, {}, {}, {}, {}, 
          {GrayLevel[0.8], EdgeForm[None], 
           GraphicsGroupBox[PolygonBox[CompressedData["
1:eJwl0Nk2FgAAhdHfVIZSxkqGpIQkkkgyRSUVq0fwALxPL5JGJFOhEEUJJaGS
KImUbXWx13euT3pTy63m4EAgEMRtQo1r1FDBBUo4Rxi72E04EUQSxR72Es0+
9hNDLHHEk0AiBzjIIZI4TDIppJLGEdI5SgbHOE4mJ8gimxxOkssp8jhNPgWc
oZCz1FNLJWWcp5jrXKaKi5RygytUU85NrnKJBupopIh5v4XoHw3WNd3c+dT+
rj/ZCPw/+ass84Pf/GORL3xjlXX+8ok5PjLLB94zwzRTvGOSt7xhgnFe84ox
RnnJCMMM8YLnDDJAP894Sh+99NBNF0/o5DEdtNPGIx7ygPvc4y6tLPCZJVb4
xRZ32AYm5028
             "]]]}, {}, {}, {}, {}, {}, 
          {GrayLevel[0.8], EdgeForm[None], 
           GraphicsGroupBox[PolygonBox[CompressedData["
1:eJwNxtVSFAAAAMCDoUNESkI6pVs6pBFQQroOUfJAuvvD2Yed2YLg0XQoPBAI
hPHML3llmhlmmeM38yywyBLLrLDKGutssEmQLf6wzV/+scMue+xzwCEhjjjm
PyeccsY5F1xyxTU33HLHPQ888sQzb7zQzE9GmeI7I0zSTT/DTNBOF30M8YNW
2uikl0HGaaKRBuqpo5Yaqqmikq9UUE4ZpZRQTBGFFJBPHrl8IYdsssjkMxmk
k0YqKXwimY8k8YFEEognjlhiiCaKSFr4Rgc9DDBGBO/IHCT8
             "]]]}, {}, {}}, {{}, {}, {}, 
          TagBox[
           {GrayLevel[0], Thickness[0.005], Opacity[1.], 
            LineBox[{1, 51, 2, 3, 4, 5, 6, 7, 8, 9, 10, 11, 12, 13, 14, 15, 
             16, 17, 18, 19, 20, 21, 22, 23, 24, 25, 26, 27, 28, 29, 30, 31, 
             32, 33, 34, 35, 36, 37, 38, 39, 40, 41, 42, 43, 44, 45, 46, 47, 
             48, 49, 52, 50}]},
           Annotation[#, "Charting`Private`Tag#1"]& ], 
          TagBox[
           {GrayLevel[0], Thickness[0.005], Opacity[1.], 
            LineBox[{53, 105, 104, 103, 102, 101, 100, 54, 55, 56, 57, 58, 59,
              60, 61, 62, 63, 64, 65, 66, 67, 68, 69, 70, 71, 72, 73, 74, 75, 
             76, 77, 78, 79, 80, 81, 82, 83, 84, 85, 86, 87, 88, 89, 90, 91, 
             92, 389}]},
           Annotation[#, "Charting`Private`Tag#2"]& ], 
          TagBox[
           {GrayLevel[0], Thickness[0.005], Opacity[1.], 
            LineBox[{106, 176, 170, 165, 161, 158, 156, 107, 108, 109, 110, 
             111, 112, 113, 114, 115, 116, 117, 118, 119, 120, 121, 122, 123, 
             124, 125, 126, 127, 128, 129, 130, 131, 132, 133, 134, 135, 136, 
             137, 138, 139, 140, 141, 142, 143, 144, 145, 146, 147, 148, 149, 
             150, 151, 152, 153, 154, 177, 171, 166, 162, 159, 157, 178, 172, 
             167, 163, 160, 179, 173, 168, 164, 180, 174, 169, 181, 175, 182, 
             155}]},
           Annotation[#, "Charting`Private`Tag#3"]& ], 
          TagBox[
           {GrayLevel[0], Thickness[0.005], Opacity[1.], 
            LineBox[CompressedData["
1:eJwV0FtaAWAUhtFfjcSA3DQEA9Dw6IBKKB3QuYik0IFIRUm1uljPu7/bHY0v
LyUiIYQYSeZMeGXAEw+kWGGVNdZJkyHLBptskWObPAWK7LBLiT32OeCQMhWq
HHHMCaeccc4Fl1xRo841DZrc0OKWNnfc06HLD1PGvPDMI7988saQPsFDvuSd
0f+0Z/rBgvtbF7Wnf/sRQH4=
             "]]},
           Annotation[#, "Charting`Private`Tag#4"]& ], 
          TagBox[
           {GrayLevel[0], Thickness[0.005], Opacity[1.], 
            LineBox[CompressedData["
1:eJwNxltSQQEAANDbDBEVQnoo0YMSRQ9JUZIoZCzBAmr/f87HmTnF5f/iby0I
gikh+WZAjw5PPBJmnQhRNogRZ5MttkmQJMUOaTJk2SXHHvsccEieI44pcEKR
Eqeccc4FZSpcckWVa2rUueGWBk3uuOeHT954oU2LCUPeeeWZKV/06TJjxAe/
jJnzwAq4cA7w
             "]]},
           Annotation[#, "Charting`Private`Tag#5"]& ], 
          TagBox[
           {GrayLevel[0], Thickness[0.005], Opacity[1.], 
            LineBox[{337, 387, 338, 339, 340, 341, 342, 343, 344, 345, 346, 
             347, 348, 349, 350, 351, 352, 353, 354, 355, 356, 357, 358, 359, 
             360, 361, 362, 363, 364, 365, 366, 367, 368, 369, 370, 371, 372, 
             373, 374, 375, 376, 377, 378, 379, 380, 381, 382, 383, 384, 385, 
             388, 386}]},
           Annotation[#, "Charting`Private`Tag#6"]& ]}}], {}},
      {"WolframDynamicHighlight", <|
       "Label" -> {"XYLabel"}, "Ball" -> {"InterpolatedBall"}|>}], 
     StyleBox[
      DynamicBox[(Charting`HighlightActionBox["DynamicHighlight", {}, 
        Slot["HighlightElements"], 
        Slot["LayoutOptions"], 
        Slot["Meta"], 
        Charting`HighlightActionFunction["DynamicHighlight", {
          GraphicsComplex[CompressedData["
1:eJyFmHtUjfkax3f3i/3SxS23tk5iulAzRKTfToyKXIbcb22lEEZTDslI03WG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           
           "], {{{}, {}, {}, {}, {}, {}, {}, {}, {}, {}, {}, {}, {}, {}, {}, \
{}, {}, {}, {}, {}, {}, {}, {}, {}, {}, {}, {}, {
              EdgeForm[], 
              Directive[
               GrayLevel[0], 
               HatchFilling[], 
               Opacity[0.5]], 
              GraphicsGroup[{
                Polygon[CompressedData["
1:eJwt0NVSFAAABdCFP+EjKOnucOl4AqXZpRGlu8RAkFa6O76PwwwPZ+7jvXOj
GsLBUGQgEIhghDbuuOCYffbYoZ0OOgkRpotueuilj34GGOQLQ3zlG8PvPaOM
Mc4Ek0wxzQyzzDHPAossscx3VvjBT37xm1X+sMY6f9lgky3uueSEA/6xywNX
nHLIfx655owjnrjhnGdueWGbxrfNDqyXddRSQzVVVFJBOWUE+UgpJRRTRCEF
5JNHLjlkk0UmGaSTRiopJJNEIgl8IJ44YonhE59popkWWonmFXwRPCc=
                 "]]}]}, {}, {}, {}, {}, {}, {}, {}, {}, {}, {
              EdgeForm[], 
              Directive[
               GrayLevel[0.8]], 
              GraphicsGroup[{
                Polygon[CompressedData["
1:eJwt0Wc7FgAUgOGXfom/5Cf0UbxvklkkTSFpEBq29iCUpobMQlZRNtlpSQl3
lz7c13PO13MidoYig+GBQCCMIhr4yypfWWKeWe7zgEYe8ojHPOEpz2jiOS94
ySuaeU0LrbTRTgedvOEtXXTTwzt66aOfAQZ5zweGGOYjnxhhlDHGmWCSKaaZ
YYNffGOZBebYZI3vfGExsH2Q3/KDlX+r/Y/+JNy8rjv0sxZTz23quMot7lHB
FW5SSwnlVHODGi5ymTKquM7d//8o5DwF5HOOs5zhNHmcIpeT5JBNFifI5DjH
OMoRDnOIDA6SzgHSSGU/+0ghmSQSSSCevcSxh1h2EyJIDNHs4gKXKKWSa9wh
ii1p1mwd
                 "]]}]}, {}, {}, {}, {}, {}, {}, {}, {
              EdgeForm[], 
              Directive[
               GrayLevel[0.8]], 
              GraphicsGroup[{
                Polygon[CompressedData["
1:eJwl0Nk2FgAAhdHfVIZSxkqGpIQkkkgyRSUVq0fwALxPL5JGJFOhEEUJJaGS
KImUbXWx13euT3pTy63m4EAgEMRtQo1r1FDBBUo4Rxi72E04EUQSxR72Es0+
9hNDLHHEk0AiBzjIIZI4TDIppJLGEdI5SgbHOE4mJ8gimxxOkssp8jhNPgWc
oZCz1FNLJWWcp5jrXKaKi5RygytUU85NrnKJBupopIh5v4XoHw3WNd3c+dT+
rj/ZCPw/+ass84Pf/GORL3xjlXX+8ok5PjLLB94zwzRTvGOSt7xhgnFe84ox
RnnJCMMM8YLnDDJAP894Sh+99NBNF0/o5DEdtNPGIx7ygPvc4y6tLPCZJVb4
xRZ32AYm5028
                 "]]}]}, {}, {}, {}, {}, {}, {
              EdgeForm[], 
              Directive[
               GrayLevel[0.8]], 
              GraphicsGroup[{
                Polygon[CompressedData["
1:eJwNxtVSFAAAAMCDoUNESkI6pVs6pBFQQroOUfJAuvvD2Yed2YLg0XQoPBAI
hPHML3llmhlmmeM38yywyBLLrLDKGutssEmQLf6wzV/+scMue+xzwCEhjjjm
PyeccsY5F1xyxTU33HLHPQ888sQzb7zQzE9GmeI7I0zSTT/DTNBOF30M8YNW
2uikl0HGaaKRBuqpo5Yaqqmikq9UUE4ZpZRQTBGFFJBPHrl8IYdsssjkMxmk
k0YqKXwimY8k8YFEEognjlhiiCaKSFr4Rgc9DDBGBO/IHCT8
                 "]]}]}, {}, {}}, {{}, {}, {}, 
             Annotation[{
               Directive[
                Opacity[1.], 
                AbsoluteThickness[2], 
                GrayLevel[0], 
                Thickness[0.005]], 
               
               Line[{1, 51, 2, 3, 4, 5, 6, 7, 8, 9, 10, 11, 12, 13, 14, 15, 
                16, 17, 18, 19, 20, 21, 22, 23, 24, 25, 26, 27, 28, 29, 30, 
                31, 32, 33, 34, 35, 36, 37, 38, 39, 40, 41, 42, 43, 44, 45, 
                46, 47, 48, 49, 52, 50}]}, "Charting`Private`Tag#1"], 
             Annotation[{
               Directive[
                Opacity[1.], 
                AbsoluteThickness[2], 
                GrayLevel[0], 
                Thickness[0.005]], 
               
               Line[{53, 105, 104, 103, 102, 101, 100, 54, 55, 56, 57, 58, 59,
                 60, 61, 62, 63, 64, 65, 66, 67, 68, 69, 70, 71, 72, 73, 74, 
                75, 76, 77, 78, 79, 80, 81, 82, 83, 84, 85, 86, 87, 88, 89, 
                90, 91, 92, 389}]}, "Charting`Private`Tag#2"], 
             Annotation[{
               Directive[
                Opacity[1.], 
                AbsoluteThickness[2], 
                GrayLevel[0], 
                Thickness[0.005]], 
               
               Line[{106, 176, 170, 165, 161, 158, 156, 107, 108, 109, 110, 
                111, 112, 113, 114, 115, 116, 117, 118, 119, 120, 121, 122, 
                123, 124, 125, 126, 127, 128, 129, 130, 131, 132, 133, 134, 
                135, 136, 137, 138, 139, 140, 141, 142, 143, 144, 145, 146, 
                147, 148, 149, 150, 151, 152, 153, 154, 177, 171, 166, 162, 
                159, 157, 178, 172, 167, 163, 160, 179, 173, 168, 164, 180, 
                174, 169, 181, 175, 182, 155}]}, "Charting`Private`Tag#3"], 
             Annotation[{
               Directive[
                Opacity[1.], 
                AbsoluteThickness[2], 
                GrayLevel[0], 
                Thickness[0.005]], 
               Line[CompressedData["
1:eJwV0FtaAWAUhtFfjcSA3DQEA9Dw6IBKKB3QuYik0IFIRUm1uljPu7/bHY0v
LyUiIYQYSeZMeGXAEw+kWGGVNdZJkyHLBptskWObPAWK7LBLiT32OeCQMhWq
HHHMCaeccc4Fl1xRo841DZrc0OKWNnfc06HLD1PGvPDMI7988saQPsFDvuSd
0f+0Z/rBgvtbF7Wnf/sRQH4=
                "]]}, "Charting`Private`Tag#4"], 
             Annotation[{
               Directive[
                Opacity[1.], 
                AbsoluteThickness[2], 
                GrayLevel[0], 
                Thickness[0.005]], 
               Line[CompressedData["
1:eJwNxltSQQEAANDbDBEVQnoo0YMSRQ9JUZIoZCzBAmr/f87HmTnF5f/iby0I
gikh+WZAjw5PPBJmnQhRNogRZ5MttkmQJMUOaTJk2SXHHvsccEieI44pcEKR
Eqeccc4FZSpcckWVa2rUueGWBk3uuOeHT954oU2LCUPeeeWZKV/06TJjxAe/
jJnzwAq4cA7w
                "]]}, "Charting`Private`Tag#5"], 
             Annotation[{
               Directive[
                Opacity[1.], 
                AbsoluteThickness[2], 
                GrayLevel[0], 
                Thickness[0.005]], 
               
               Line[{337, 387, 338, 339, 340, 341, 342, 343, 344, 345, 346, 
                347, 348, 349, 350, 351, 352, 353, 354, 355, 356, 357, 358, 
                359, 360, 361, 362, 363, 364, 365, 366, 367, 368, 369, 370, 
                371, 372, 373, 374, 375, 376, 377, 378, 379, 380, 381, 382, 
                383, 384, 385, 388, 386}]}, 
              "Charting`Private`Tag#6"]}}], {}}, <|
         "HighlightElements" -> <|
           "Label" -> {"XYLabel"}, "Ball" -> {"InterpolatedBall"}|>, 
          "LayoutOptions" -> <|
           "PanelPlotLayout" -> <||>, "PlotRange" -> {{-5., 5.}, {-5., 5.}}, 
            "Frame" -> {{False, False}, {False, False}}, 
            "AxesOrigin" -> {0., 0.}, "ImageSize" -> {360, 360}, 
            "Axes" -> {True, True}, "LabelStyle" -> {}, "AspectRatio" -> 1, 
            "DefaultStyle" -> {
              Directive[
               Opacity[1.], 
               AbsoluteThickness[2], 
               GrayLevel[0], 
               Thickness[0.005]], 
              Directive[
               Opacity[1.], 
               AbsoluteThickness[2], 
               GrayLevel[0], 
               Thickness[0.005]], 
              Directive[
               Opacity[1.], 
               AbsoluteThickness[2], 
               GrayLevel[0], 
               Thickness[0.005]], 
              Directive[
               Opacity[1.], 
               AbsoluteThickness[2], 
               GrayLevel[0], 
               Thickness[0.005]], 
              Directive[
               Opacity[1.], 
               AbsoluteThickness[2], 
               GrayLevel[0], 
               Thickness[0.005]], 
              Directive[
               Opacity[1.], 
               AbsoluteThickness[2], 
               GrayLevel[0], 
               Thickness[0.005]]}, 
            "HighlightLabelingFunctions" -> <|"CoordinatesToolOptions" -> ({
                (Identity[#]& )[
                 Part[#, 1]], 
                (Identity[#]& )[
                 Part[#, 2]]}& ), 
              "ScalingFunctions" -> {{Identity, Identity}, {
                Identity, Identity}}|>, 
            "Primitives" -> {{{{}, {}, {}, {}, {}, {}, {}, {}, {}, {}, {}, \
{}, {}, {}, {}, {}, {}, {}, {}, {}, {}, {}, {}, {}, {}, {}, {}, {
                 EdgeForm[], 
                 Directive[
                  GrayLevel[0], 
                  HatchFilling[], 
                  Opacity[0.5]], 
                 GraphicsGroup[{{
                    Polygon[CompressedData["
1:eJxl1XtMU2cYBvByL1CgpUrGUCiGcCnIYBsJGqRHmFkHKCIyN9zYqOU2btLR
REqdyLhmg9WJWiHYcHMRxm2WOVQYK0ygQIfUMTa6wCjFrAoplCIFhLkTz/sl
20lOfjnJ+fN9nsedk30iyZREIp1/8f5r7Wccy0BufijhgJIRdYrxPotw50Hv
5wxGGljbV+FmwcgDMw7xM5+5lYPKzdQqndt10Gp6zmvR7RZYJ5fkPHHrBtva
y6cz/OVgCuvh9ac8JZil8VFL234HbdyLvGaCZ8FK6giz7mM1yJk++aPZ6AKY
83MRJ9tLC3aepcS+8s4iWJefrg04pQMLJVsxq0+XQZJyFrsv0IOeucnnTjIN
4Lzh2ru2PWtghOaT81/nrIPH5kW+rq4boLafUzDUugn60yb3hn/0HLRhGRJV
+m3w7cX4Z/viSBjhlIxrEu9nAnaVDSQwDMhkC/6sQmEKnuHld1GqzcDXUnwV
UYnm4C+Ofrb8AxbgvbbCGj8zSzDfhHl89E+kjUrAzpJagZqb7lUSIRms8nY2
746zBkXVyYOJDBswvupDBeUxcv2tJqOk1xZUa8LOyUopYP2hQJexRDuwtZhP
S9lvD5bGnYk0MyCDVHW3SsccQLFPTetYJBW80FchjuxGHnWJa5J70MDDWYOn
aeVIyR6Ox6gB6dH/zdVjpx1B0X4Zc6IXmaw3fzjMpIOczhVG+VfIjMLYrYhL
SH6s9DfKZWSZgV8puopsO2DcvFaLNP60M3mzBSmaoFQMDCKrGzJTS4aRDbmK
cPYI8nsn0caIAqmKp6cqf0V6qZ3D59TIAKnAtVGDPFg8bUx6jIzyqu34W4vk
pTNcl5eRwpCLxu/0yGK7uUe5BqS4veGL9XVkfYF5yt0NZEtMUphwCynd92Bv
6DayV+9p3Nn5vyT82fVSKnwTd/Hq0vij/gU63M1Ac2fTRQEd7mpSdrfsthMd
7m78hrhiocMR7nKF5x7yV7gj3K2wfmIreoYGd+0n908p+ZQGd88+elsdQKVB
LiKqKIWqZirkhqekyqNDqZArMq4D5E6Iaw+5vI9rD7kdx7WDXAfgUiD3XFxb
6IVUXBvoDSmu9X/6xRp6h41LxoheKpJsBCzlWWFEb4nJTyrr2i0xotdWEwOx
+UkLjOg9b97QbgcHC4zoxUZeV+hwsDlG9ObKRmRLcYIZRvTqroNvhDCvmGJE
7xaknWUk9JhgRC/3RW97C9ZIGNHb4z1BfLEvCSN6/b3gEp8vG7eh93/ghHXe
oT+HXejIbJ4xSd6E3WCXJV053mGEXSmiyi5n71mH3fkgTx7cmr4GuzQVnet5
T7UKu7UalFMzdkQPu/btlvOd7UvLsHtTTqy0nSEd7KKuIUZ2gauD3RRq/1hi
va6DXcVx1sHucmcOU0UUHezym2Tlbrbli/9f7jY5kOtCIulY/wC//4Nz
                    "]]}}]}, {}, {}, {}, {}, {}, {}, {}, {}, {}, {
                 EdgeForm[], 
                 Directive[
                  GrayLevel[0.8]], 
                 GraphicsGroup[{{
                    Polygon[CompressedData["
1:eJxF1mlQU2cUBmAg7ORa4NYKihAtirIIdCqK23dYWgWXcUMLroS1ClgouKBW
pCLgikIVsRSJqFUqLhNtQUWKFkQFByMkFcUlojWCgCGQgJrSH+/0R+aZzGRu
7r3fOe85o8TrFkYZGRgYFAx+/rPwB7Gpd+TmGb2tdTeddyfPuCkTzVkqCmWy
X+w2+SkWMn1N5Y8i0beMDb0ntlOIWWHVXicT0Sa2fv4ZuUCRxOKmp8T3OWUz
m7fDDurk6Uw2EJvX5XSEtV6dt65HfpCZtTx36XA6zb5yVj3ulktY8e2ixDdO
5Uwnn/RTl/wiKzuX3RI34TarDjhV0ii5wWJY45H2JBkb/qT8pdi9niW0jVdK
y/5mtnGrzpgFyJjlqB0uTyY/Zfu9v74yL0TB9lnfcS1erWRN+V5V3daPmbhl
8XXB3ZdsV8m2e0b2z1jiXzvE61xUbGieMju3UMkufCdcZBfUwTIWB82439vG
ijevVXkt7WJJvsWr6tL/YelF7xf0tHezgM7+1ASlihnIntLVVDVLm7YgfPjk
DjY2OXrjYlcN8y07Iv3heid7oTm8xOpaL1ur7U67xXWz4LY1Ww8mapnWzbrV
I+Qdm/cix83RsZ9NKf3t2KFDaqa6IU67dXaAddkGr15S3cMm2DSPDFj1gT3f
s3pJklkvs2Sa8Efqj2xW54agNp8+NrMjrG90iAGpIsy/l27TMkV1pGGYuyEF
Og8zyqzWsUtZN1eKNIZkXT923/nOfhZtkvK0ocGI7LPOzffxec8ikjZfEhYI
KM/N15qP+cA8Y9wa5oQbU81wv4nqAx/ZPVt3qxRfE/JxqM7xbNazK2XpR90F
piQUSJLD0w1os6Hr/LuPTclhu9O00LGGZPkodVaC1IzMxyy/vLDWkNpOjsor
2mJO7tPtz21YYUR54+yNy0MsaF2r7Y1gAwHlFETXhossqV29JyQoX0BheSsa
hK8sKdCzpiDIw5i0gSd0RZVWVKGeOtDXYEzKNv+N1ZlCWuP+xcPGKBOSTPce
UR/O0ZS3kQ9CLUzpbEaKTYzHEPJ3tpvLSUwpMyRitkAzhMak7dpYPcmMJj4q
Pp1Z/wmNi/K9PuahGeWPP3q2frY1RVbG7pAmmtO2qr35s8utqfLYg8juoRY0
d0TIidvONtTzq77P83cL8kuoXWaTbUPiMaUWBXMtqchB7HxXY0NvXXN9LnZZ
kvONU4fmLbOlyyUDzzRZVpTjUe16v9KWvgn8nKY6CilabdxY58qTfXxm+YQq
IYkvvBNl7+eJt4y7MHcpR3Hpi94HH+BJErA1tSuUo5RFUrkwlyevrfsCcpdz
lKVJ2ZdziKc5XeebFIPPXearGzhcyFNGs0YXEceR7k9988lSnnol2/xTt3OU
c1+492YtT4qpubKTpRwVHI+P3VnHU0xKyc9BZRwdT24ImHWHp56yS1Ht5zm6
/FlO/50GnmxGK/q8L3P0KIyPlTXxFGw+0uFaFUcuSvuA50qeKh6cjJQ1ceQl
TXUsaeNp1pA/PNYrBs8ho0UX9Yon+cy6XrsWjua4FJ5/reLpXcWbrJVPOUpa
K3Ls7ubJrdjr7GsVR1umbdddVA9e76Hf+j0dHGVwzx8kawav9+ki5tnFUf65
47u1Wp4iM1MakzUcSdKMYyr6eVJX7SwYpuWodEGU/5b3PKX1H46o6OdIOrpm
5IyPPA358rT7ig8cVarH6vR6ngrjKzR6/f/fIX4PcT2I/4O4H4j7hXgeiOeF
eB8Q7wvifUK8b4jzgDgviPOEOG+IeoCoF4h6gqg3iHqEqFeIeoaod4h+gOgX
iH6C6DeIfoToV4h+huh3iDyAyAuIPIHIG4g8gsgriDyDyDuIPITIS4g8hchb
iDyGyGuIPIfIe4h5ADEvIOYJxLyBmEcQ8wpinkHMO4h5CDEvIeYpxLyFmMcQ
8xpinkPMe4h9AGJfgNgnIPYNiH0EYl+B2Gcg9h2IfQhiX4LYpyD2LYh9DP4L
MtNrAQ==
                    "]]}}]}, {}, {}, {}, {}, {}, {}, {}, {
                 EdgeForm[], 
                 Directive[
                  GrayLevel[0.8]], 
                 GraphicsGroup[{{
                    Polygon[CompressedData["
1:eJxFVns4lPkeH5fING8Hb23pZnJE6xKd0yqR71e6oDjdkEsXE7GlOlnaViqs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                    "]]}}]}, {}, {}, {}, {}, {}, {
                 EdgeForm[], 
                 Directive[
                  GrayLevel[0.8]], 
                 GraphicsGroup[{{
                    Polygon[CompressedData["
1:eJxl1WlQU2cUBuCwWjG2wmW0FCWBoaBoFKfWFTkXcUFEqkVAwY0oi4pYKXQs
oAVkMdOKsaKEJaWK4KCC2oJgLVyKEWSLKIsL0VACogEqEAJhka+26fflRzOT
OfPM5EeSe877WvOPfBmoz2Kx4t6//5niE3zjxfujnVn/vswrprR12Pdx8gH7
Ym320R7OHeLCG4K20IW1xMHwKL03vIk4rGueoqjwGbGJdYK9fHk7ccqMOoeL
exXE/LZtjEH9K+Kj9xP4R+yVxLe+Ynt9vLFP932iDykdffuJ47Mntg71DhCz
mtrp36NUxHYRQce2OaiJO9VpPtPKhonduw4e//GohtizUzjfymqMWHmPH/ug
YJx4oWnrHNc973S/D9QBMtUk8YY+vxEbbxaN/bRyv57fAj3i4lOS3Vy1zkFG
ke1SqT7xvvDoYnaGAfGi4PlSjwBD4odmC6ZFrjAivlsYn7nAwJg4Ws9hS/0L
nU1kUW5hRVOIu/KsU7NjPiBOnWtheMd7KrEwI6g6gGtC7Je6S8ru1lmzNnc0
u3wasaJrzbHKZDbxpdWLLRsCphMXJEaaBvM+JE723rfJQK3z57KL+ckNHxGL
5mUWNGyaQfxdxWnRpjs6b7b0zq21NSV2Cav2NxXonD2bb1uv1tn23pULnv5m
ut/Hq3R4XK5zkMrwUY0DRcy/NcgVnNFZ+Jh9WlKtc7nKbhSh/zume/MgQgiK
bKrmOE9SdMi6H1bFTCC4tjVwTcwERfvk1CZoNAguxRoG/zZG0Wv1pkoj1AhE
N3K+12go2nHPhlkDAwgSp3c0R6gp2sRSkv9GiSDGKW70FxVFa47pqwK7EYQf
4loNDFB0Zyvt1KFA4GEvvvlGSdEiz5UBTS0IVia2jQZ2U3SESYmqTorAsSjK
6nIXRe8NUTu51SGwV1i4digo2rPqsyRJNQKZHxXS1ELRpcV2jXnXENyeKRyr
k1J0KI+rThMjyImQurrVUfT6N1nJwgsIMnIOhyTVUPSSDW2N7HMI8P/DzbX4
RHAGwegfqDXvGkUPnkQFm30RFK4YHU8TU/TOrwdHFq1CcEodmSK8QNEzenpm
W/MQRHoVPWGfo2hlXsgNCzsEofFeE+5nKfqp4RXNeRsE+HlI+F0uZhwE+HnV
v5p66Zz3JODnyfVP8L58/B3g5+2W9AVPfHsC8D44r5C4iXrGAe9LvCylxMZs
HPA+ZSy96n5+4xjgfZuMtVycFj4KeB8dvZb6Z6ZpAO+rdo4A3mftHAa879o5
DPgetFMN+F60cwjwPWmnCvC9aecg4HvUzkHA96qdA4DvWTv7Ad+7ealaKAt5
CzgPhvW3/Sy62wc4L77ZZbRsh3Ev4Dz56dPtM5XhSsB5s1vqk5Ve+RpwHlV1
Dh+0WNINOK/qTZQVYnEX4Dw7aCooo5UKwHl3M7FGv2h7B+A8THle/Ne6q+2A
89L8hPJeafcLwHm60+b6qqTy54Dztjn5Puus/xPAeZz1wNrXyakZcF6n1raM
2SoaAee58MkeP95QLeC8FzWm/7k1XwKkD0TGUzpa7gLuC66mhrPuYSGQPnn9
MmNlfSLgvomNygpeXZLL4D6ilb2Ra/glDO4reqNPnCa4ksF91v7ywNUy5xoG
911/2chNl5SHDO5Dt+mHUnLnNjG4Lz32zvpVsL6VwX1qnjqnZn/EMwb37XXj
+rP6MhmD+3jL4zieXthLpmk8JLWfkw7c0p3RrGVyJnR15OERjgDY891tYjPl
jLjiNMeI+y3EdlaomQY5g6rKT3K5B2C5S4xc/krOSJq4Hr7cHSB6u6P5iOr9
5//r/yHxshqE5Mzf7MhRWg==
                    "]]}}]}, {}, {}}, {{}, {}, {}, 
                Annotation[{
                  Directive[
                   Opacity[1.], 
                   AbsoluteThickness[2], 
                   GrayLevel[0], 
                   Thickness[0.005]], 
                  Line[CompressedData["
1:eJxTTMoPSmViYGAwAWIQPbcuic0wpdqOAQxEHNhvP1J/K7/SHsZfeGp+4Wv5
nXD+uvWdt3P0TsH56fYXZ74pugzn5z3VfLxl3U04n0uxRf2+xQM4v0/gtNbC
hMdwftLtkP3MZ57B+YVHW5Ly1V/B+RsLeIIlPN8i3FOd/cog/AOc3zT/T+CX
Nx/hfIbLDxz2VH2G89VK0ipCtL7C+U++Tg/j3vsNzvd6mlU7qfAHnO/3ZIK2
nNwvOP/V4aSGE2t/w/l6gtdkneP/Ivxn/zXxzud/cL7726jvSqEMDjD+jUMp
jFE6jHD+1o4jcQpfEfw01tIH584xwfnJRdVbeWYxw/n66drnfBJZ4PzzQjrc
pZascP7udU2zdZjZ4PxqRq2AM3cRfK47VR55W9jh/KfLFKfMr+GA86doSLLs
DOWE8yfMSjueqMAF50dNiT3H8xzB/+Gy9Of8fdxw/uOnThWH2nng/EW2htJn
E3nh/LWtpYLpunxwfntosjfzVwTf9M7Cle1n+eH8GZqz1571FoDz6w/0zvDe
ieD7SocuPaUiCOc75h2PFuxE8OfLJKmc+YrgqxxePs0vWgjhP91DWpf2Ifhp
n1kuntQShvOTNn5S6OxH8Cdc4uk9chzB3/dZ7ef//wg+ALvWzZQ=
                   "]]}, "Charting`Private`Tag#1"], 
                Annotation[{
                  Directive[
                   Opacity[1.], 
                   AbsoluteThickness[2], 
                   GrayLevel[0], 
                   Thickness[0.005]], 
                  Line[CompressedData["
1:eJwtxXlMkgEYgPEPEUQkBM2WXWB/eKdQuVkz37drUVZmaYcrCySPPCHZVOwy
StuyWeEynTEq27S8ls6srEZWRmoUzVnStDzaLN2Xgnd2fOvZnv08ZGm7j9oR
BBH493+WnZQxxXJ1KEssX0wQJLSYhdv3CQ/AapbZTcIk4ffLJ2eFwkSQ96zn
FXJIKHtWIGAIs4DCnYTkdaqUCcEFyBn6NAIrSTDPJGhJwXUgb0UYTslJcOj+
6jUsqICuBZD4u5UEvVGn+C5ognuz7o1zl39Cdc2F7uQAI1iDFKXtm8cgHt5d
/6E0Q1d4hucjixVSB3z66qs/wsEsY3BV0jiwPTRePcG9oOEZrqYtmYRLvDe+
+iN9IMk/WrSrdgpk3ZFP6W2DUJtS2UOLmwHFC40szWsIHsg21DW6/oK6dM6e
hVuHYX/weZ+Lt+dAr04aEu0jwdQcpCr2IzBXNxth/fETnoXPeWePE0iYe/Fx
9hicTkwXxjTT0DMjLjPS1wbz164K8S2yw37btb1OzeMwOh1291wMHbcNHDtx
RTEJt5UNoa+D7XFnf6HfsmXT4K1sdXN2ZuDQc9np1qoZsErF2N/JwAB+59KN
h39BMev7JX0NE9lgk1rG5kCjmxaNZDngluHoieVRBEooWdhlkNOi/Wn/dcSG
/JYYoY2G9ZSOGMdQ9XZ02GECJRtjleoGTgkd5ZROGBjv17Fdao8iSg6+dfF3
Uq1hoIlyHj6qzi31pzPxMSUX1TTfXW2fmZhDyUW2JVuSWu+ALEpnHLjjodXl
sFBp5hnDQ3mo9Xa3b4pyxG1aTq6lkoeFJXGvpEI2Snbc7xPx+BitPdTB+cZG
f2NA/PnjfJzcVD6le+KEOTffz4b38LFvYEOmIY+Do0qPkC8bXfDmOvHiduk8
NN0oLhisdcGqcyp+/Aoudhoe5t9f4Ip5UbFhdBsXWyrrys9ku2KQRV+R1+6M
i0ZMH54PuiJBxfvvfPwDJv5Klg==
                   "]]}, "Charting`Private`Tag#2"], 
                Annotation[{
                  Directive[
                   Opacity[1.], 
                   AbsoluteThickness[2], 
                   GrayLevel[0], 
                   Thickness[0.005]], 
                  Line[CompressedData["
1:eJxFxWlIkwEYAODpPGrOcgqRmNuniMt5pD+CjDzSIPMi0yVNOjZ1s7xSHJiz
yzQdoa0ST2RM0xBxZszAjmVqmtdCV1bMSJxLWgra+tKpueqH7/vj4fEQ5J5K
t6ZQKHH//L/pmsAuKE0Suv2glohNJs6EbW8ZUt8iiItwU18ly5a4AmeFiLNX
WVJYu5FRvcyqh+11c+wlVjusGJXn/WD1wsouqS4rYBQWhU3WL+Zr4RyDj16l
/AzTPErZXw/NwlVOYxzFBT0s0CW9oo5/g/PelApy2Ua4+zI9ce+JJVghyTQG
Ji/DJfLNhF+LKzBFOxv+osgEexcIC5M4JDxP1p52ePkbjjZcuno/bw2On5f5
MpnrsHFAcONt5wYcwJh2jzz/B6aFkfwZ0xZ8fIm36smlhG//qT/NiudnBfdU
DJ4jSFxoK57VaKzh1HxJD72BCh8Q+Wpi+TbwO2c/B3GwLfxcWdLoR7WDJVac
k+NfcNpMUVSOyh42tHlUy4t3wNX7XW16uTthWYNwmE/QYF71WQ19AV871mqW
qx1gvSGisL+cDjeHBLlN8B3hzjIxQ+S/Cy7npsZQSfzgjKK9fGI3XOfT2DkR
4wRf76usi+nF49y4raNeDPhoznAKQ4rL9wm8xknca+BRTXyKMyzz7+dMqXGh
yWZyhOMCC7p/EtK7eFZJ4mb0PVycqPpIf4BXkOIqWQ2uDDZv1Dbh5teW6bYO
XDZFrxwcxhtasjNuj+AtBZrIqDH86R7Z+pgGn+G5ZGg/4Gy9a+ScHg9UFTEf
GvDDZTpz+gIey256/N2I52cSzJUVvPjITfMTE17mOPe+gMTrulrurK3hzTds
RM/W8Y6E9IjiTVzlOeQeuoWrTd5miwX/C0XwNRU=
                   "]]}, "Charting`Private`Tag#3"], 
                Annotation[{
                  Directive[
                   Opacity[1.], 
                   AbsoluteThickness[2], 
                   GrayLevel[0], 
                   Thickness[0.005]], 
                  Line[CompressedData["
1:eJwVkXs0lAkchjGuYz4749s2SkztoFzCnk3p4vdj7IZwKk0tXY3rlsuypgsV
2YQuUqyktTJJW9alzmSXSnZYUpmOBjMbSSa1TWSmMcygZu0fz3n/e855z7OY
m7Q52kBPTy94jv+37CjX2CMq3XtysLONdSrVu03MDNrGDAPxr1aHfKSbQdfe
/BOT+T3AvCdcKykXylrO2BkxD8H+jTckFGkKxK/jJUzZ5QHj/fzzWkkWiGfi
ihR2F2HwbkjShOQ8mPQPO47ZXYdvWPLnSgkfKh6WJ7+zawStZOXPCsktqK3L
649f/hCE7GuV3fxWiIXui6MpYljwovE116ULEkeWyQS1/4Bl/O4bJmwxUBcf
d3yxagjOenx7J4QjhXz6I6eKPTLoLXFvUdKfA7d/y33K49dwsjLjiYH1S0j+
+zg3yVEO84pkeYVlMrj5Ay3UKmAMsrcEeD+dHIGK9H1y920KSPGq2N2Z9S9k
lc9umhhVAnt8Oi1RJgc98RDeTVNB5tpNEQtWjYFDaszBLU5q8Kq9KDh6fxxe
qS9sNb83Cfs0yswHhBICR/YeOZ+sAY0zfdCV8wFCXhU429pOw+rq3y8XF6tA
3srNfFAzAwrLwD1bhROwnNG3iL37Iwyf3rM1xWQSqKCOGFB9Av/xAwEjnlOw
fix8aglHD+WRpj8KMjQgFUbph7voox9rvkGOUAu3c9t2MdX6SO9yyK8fn4YY
I96QSGSA1rl1Gz09ZyEyJf02rZSCRc5edDL2I7jFOouCIgyxfYHPCtW5T/DE
0sWc52WEnjbCArc+HdypzbrkQjFGGoWfGpGlh+n6ThsfPzdGm2N2a8Mc9JE6
kOafKDBBU/sdDZs79HGkanFR+WFTdFlnXXdgpwEWLbU2bOSYYdKgZWugHgUL
SmM6IphUHFWd5gSUUDC8aKeI9oaKfm7tpQGuhqjxu6otbzbHJtWamSmRIcpG
fA8Kc2i41+WrZ93RRshf57GwK4LA1e+jesLMjLEmm8eIdbVAX5ZVMME3xhxO
5AaK2gLtM08eFK40wRUDFddzuj7DpdFe9+2fmWDJsks1XRvoGNUcd1yQbIoZ
LWdKNjTSsflyT5RynhkGL+Rcfchi4MRvuim3P8zQJ7FjOyOPgVz7arPSYCqW
23BZj9UMfO9U6HlLQUVW67XikO2W2FA581Kda44FrkKnp82W+J3fl7jGloYx
KsPuTicSrRNyGpe30JB78wMz7yyJJDX+ZvA2AuOzQmcDz5HIZx9JU4QRyAsV
SGiFJLofyWcX7iAwV83LLygmMUhR3yud+13rpZ25UEZidp9aGxlPoPYvXV9V
NYmT/AzftGMEFjylnWnrIFG6plBcVU1g6ZWEuBOdJMbyKn8JqCXwSqqI7f+I
xIna29Gj9QQ2fFEw/UhEImOJdMqjgcCBcDJO3EtioOkim3stBDrKrNnDMhKb
eqqixL0EugvSbCtHSPS3+NN1v3SuQ3a/NvoNiZL1nZNW/QQGOZbVv5WT+KHp
Xe6uIQJT9jFtlUoSnSvca97KCTy89pj2lmrO98xn/+kxArOJ4Z5U9Zzv81Bw
UxBYUnfllEZDYlQOrztVTSA/0zC2aZpEVcuJ0vkaAqs3RfseniUxc/pCZNM0
gYIl7Yu8P5Fo8fV1l50fCWxWOWh1OhLLEprUOh2B/wF7VTea
                   "]]}, "Charting`Private`Tag#4"], 
                Annotation[{
                  Directive[
                   Opacity[1.], 
                   AbsoluteThickness[2], 
                   GrayLevel[0], 
                   Thickness[0.005]], 
                  Line[CompressedData["
1:eJwlxX841HccAPDzs3Vdm/PtqZnieIxSV3rW+invt35KWE0o+uUKV0nL3J6G
muRH92zpWsr5cTOJHhXVRrTG13QRzqUO/XB15lzqsHCOO+Sz7bk/Xs/LiXfs
6whzBoPh/5//l5ziWS89mOA1IlnRSIiKlio4fiGcXSB+v6vtmE5Fk/qaMxzO
IVjpnahSvVHRktpzjlac7yGpp1ZPt6jo6LWCo2OOQmAt9HVOylXRigl+5qBj
NnCqdicwVqjoaZ3dbgOOJbDt6WmuWcxruqAp/3if4z24aS27YK5U0mW3hJ3R
i5tgVua8xoNxL+goeJLdH6sAv/1zfhdu6qBjNAvU5WUvwGfmkYyi+Qqa6ZTi
plrZBYPVY7e9Mx7TGTbN7gX71dD1+tD1aq9Gmte5g7aQvQHcEnzaEFVHH3+Y
wjvmpgXU9gvW8SrpO9+wAj/dMgBJ8XlRayuL6IKEI1qPkEFgvH2ds1qWCsn5
k9tH+oeAY2h03Pi4DBiKLvwzXgcMsfW07vb74BoXeWKHux7Erdl/by+RQo8+
K3hG9SiInu0L5Y40ga/m8Mmfjxsgs6l93EXdCgE9ooUODuOQ98gpxNOzDbQP
eEmPSiegLf0h40LYM1jM7pi3ft8H2O18c01azUtggj5cqZuCWae0D6p6X8Hm
gdAx5yAGZrys+Gfj9S54XnfQLHSRGd5ObTQv39kNFWelezl6MzzMFlajVg2R
VoIuudwcZUxtrUSigQOxCRWsHAus7xk9bLesF5ZELZT7hVviXnlwXnbdW3hs
u2iGYJUV/vL5ztnaWC3cL0vOXWRhjd/tsVqxy7ofEszct8leWeOo+Y5fxfcH
gKmM94kpn4azqvQiJf89aIqdMvMTP0LTg5A5387yXtB0ND0EopzIhnAOE00P
Q2jmHjmrl4mmh8GwociYXzMDTetArVl3oi6dhaZH4MrapfYt4TPRtB5KUwXs
KO7HaHoU0oMObLXQf4ymR+FLZUFJessnaHoMxAtyS1u22qBH4PKw3CwD/FB7
Trz1ng1OJdkvzYo1gr99UFGTCxtzll/3vbRlHLxjGsLYQjYmKzMqnW0nIH8u
z0WmZ6PXKqmPuG8CXB5cuxwQZos+aV9xJXcnQcStc39aY4ucsJSgqyc/QKTO
8kmjO4WyN9OvXAyaAt6dYY7wPIVSnsbb1pFAdHLgpO8FCp9bXjNcciYgCCx/
xrpIobaYf8vOlcBZvSBDdJlCm76+uU5cAmWrjBNZEgp3fzs8tmQNAeNfpKP4
BoXDZ0ipfwgB0VPWOWkDhZwiu8+E5wnkFB7lpzVSuGxzZyvrIoHCOPl6n2YK
N73LSxddJnB3tmi8WU5hNJejz5IQUIZSfEU7hVUVrq3FNwi4qe3Wd6spDKj/
Ik3aQMCjPN7hqobC/Xy9p08zgdWpncaIXgrjmJW6ZjkBPzfJ7XdaCsUBq8MV
7QRij3AchoYo7OlAz241gUTP08bfdBQaTpjrInoJpM7sbovTU8i0l5a80xIQ
3yr80WCg0GPf5jlDQwSuJFlG/TFO4Qaz6fI4PYEb2yPWJU5SGFzYlGIwECh3
rp/nNUUhf+NPaxInCdToXI2EUJjY6z9MCIF/AbTma2U=
                   "]]}, "Charting`Private`Tag#5"], 
                Annotation[{
                  Directive[
                   Opacity[1.], 
                   AbsoluteThickness[2], 
                   GrayLevel[0], 
                   Thickness[0.005]], 
                  Line[CompressedData["
1:eJxTTMoPSmViYGAwAWIQPbcuic0wpdqOAQxEDrDffqT+Vn6lPYy/8NT8wtfy
O+H8des7b+fonYLz0+0vznxTdBnOz3uq+XjLuptwPpdii/p9iwdwfp/Aaa2F
CY/h/KTbIfuZzzyD8wuPtiTlq7+C8zcW8ARLeL5FuKc6+5VB+Ac4v2n+n8Av
bz7C+QyXHzjsqfoM56uVpFWEaH2F8598nR7GvfcbnO/1NKt2UuEPON/vyQRt
OblfcP6rw0kNJ9b+hvP1BK/JOsf/RfjP/mvinc//4Hz3t1HflUIZHGD8G4dS
GKN0GOH8rR1H4hS+IvhprKUPzp1jgvOTi6q38sxihvP107XP+SSywPnnhXS4
Sy1Z4fzd65pm6zCzwfnVjFoBZ+4i+Fx3qjzytrDD+U+XKU6ZX8MB50/RkGTZ
GcoJ50+YlXY8UYELzo+aEnuO5zmC/8Nl6c/5+7jh/MdPnSoOtfPA+YtsDaXP
JvLC+WtbSwXTdfng/PbQZG/mrwi+6Z2FK9vP8sP5MzRnrz3rLQDn1x/oneG9
E8H3lQ5dekpFEM53zDseLdiJ4M+XSVI58xXBVzm8fJpftBDCf7qHtC7tQ/DT
PrNcPKklDOcnbfyk0NmP4E+4xNN75DiCv++z2s///xF8AEhM55Q=
                   "]]}, "Charting`Private`Tag#6"]}}, {}}, "GCFlag" -> True|>,
           "Meta" -> <|
           "DefaultHighlight" -> {"Dynamic", None}, "Index" -> {}, "Function" -> 
            Plot, "GroupHighlight" -> False|>|>]]& )[<|
        "HighlightElements" -> <|
          "Label" -> {"XYLabel"}, "Ball" -> {"InterpolatedBall"}|>, 
         "LayoutOptions" -> <|
          "PanelPlotLayout" -> <||>, "PlotRange" -> {{-5., 5.}, {-5., 5.}}, 
           "Frame" -> {{False, False}, {False, False}}, 
           "AxesOrigin" -> {0., 0.}, "ImageSize" -> {360, 360}, 
           "Axes" -> {True, True}, "LabelStyle" -> {}, "AspectRatio" -> 1, 
           "DefaultStyle" -> {
             Directive[
              Opacity[1.], 
              AbsoluteThickness[2], 
              GrayLevel[0], 
              Thickness[0.005]], 
             Directive[
              Opacity[1.], 
              AbsoluteThickness[2], 
              GrayLevel[0], 
              Thickness[0.005]], 
             Directive[
              Opacity[1.], 
              AbsoluteThickness[2], 
              GrayLevel[0], 
              Thickness[0.005]], 
             Directive[
              Opacity[1.], 
              AbsoluteThickness[2], 
              GrayLevel[0], 
              Thickness[0.005]], 
             Directive[
              Opacity[1.], 
              AbsoluteThickness[2], 
              GrayLevel[0], 
              Thickness[0.005]], 
             Directive[
              Opacity[1.], 
              AbsoluteThickness[2], 
              GrayLevel[0], 
              Thickness[0.005]]}, 
           "HighlightLabelingFunctions" -> <|"CoordinatesToolOptions" -> ({
               (Identity[#]& )[
                Part[#, 1]], 
               (Identity[#]& )[
                Part[#, 2]]}& ), 
             "ScalingFunctions" -> {{Identity, Identity}, {
               Identity, Identity}}|>, 
           "Primitives" -> {{{{}, {}, {}, {}, {}, {}, {}, {}, {}, {}, {}, {}, \
{}, {}, {}, {}, {}, {}, {}, {}, {}, {}, {}, {}, {}, {}, {}, {
                EdgeForm[], 
                Directive[
                 GrayLevel[0], 
                 HatchFilling[], 
                 Opacity[0.5]], 
                GraphicsGroup[{{
                   Polygon[CompressedData["
1:eJxl1XtMU2cYBvByL1CgpUrGUCiGcCnIYBsJGqRHmFkHKCIyN9zYqOU2btLR
REqdyLhmg9WJWiHYcHMRxm2WOVQYK0ygQIfUMTa6wCjFrAoplCIFhLkTz/sl
20lOfjnJ+fN9nsedk30iyZREIp1/8f5r7Wccy0BufijhgJIRdYrxPotw50Hv
5wxGGljbV+FmwcgDMw7xM5+5lYPKzdQqndt10Gp6zmvR7RZYJ5fkPHHrBtva
y6cz/OVgCuvh9ac8JZil8VFL234HbdyLvGaCZ8FK6giz7mM1yJk++aPZ6AKY
83MRJ9tLC3aepcS+8s4iWJefrg04pQMLJVsxq0+XQZJyFrsv0IOeucnnTjIN
4Lzh2ru2PWtghOaT81/nrIPH5kW+rq4boLafUzDUugn60yb3hn/0HLRhGRJV
+m3w7cX4Z/viSBjhlIxrEu9nAnaVDSQwDMhkC/6sQmEKnuHld1GqzcDXUnwV
UYnm4C+Ofrb8AxbgvbbCGj8zSzDfhHl89E+kjUrAzpJagZqb7lUSIRms8nY2
746zBkXVyYOJDBswvupDBeUxcv2tJqOk1xZUa8LOyUopYP2hQJexRDuwtZhP
S9lvD5bGnYk0MyCDVHW3SsccQLFPTetYJBW80FchjuxGHnWJa5J70MDDWYOn
aeVIyR6Ox6gB6dH/zdVjpx1B0X4Zc6IXmaw3fzjMpIOczhVG+VfIjMLYrYhL
SH6s9DfKZWSZgV8puopsO2DcvFaLNP60M3mzBSmaoFQMDCKrGzJTS4aRDbmK
cPYI8nsn0caIAqmKp6cqf0V6qZ3D59TIAKnAtVGDPFg8bUx6jIzyqu34W4vk
pTNcl5eRwpCLxu/0yGK7uUe5BqS4veGL9XVkfYF5yt0NZEtMUphwCynd92Bv
6DayV+9p3Nn5vyT82fVSKnwTd/Hq0vij/gU63M1Ac2fTRQEd7mpSdrfsthMd
7m78hrhiocMR7nKF5x7yV7gj3K2wfmIreoYGd+0n908p+ZQGd88+elsdQKVB
LiKqKIWqZirkhqekyqNDqZArMq4D5E6Iaw+5vI9rD7kdx7WDXAfgUiD3XFxb
6IVUXBvoDSmu9X/6xRp6h41LxoheKpJsBCzlWWFEb4nJTyrr2i0xotdWEwOx
+UkLjOg9b97QbgcHC4zoxUZeV+hwsDlG9ObKRmRLcYIZRvTqroNvhDCvmGJE
7xaknWUk9JhgRC/3RW97C9ZIGNHb4z1BfLEvCSN6/b3gEp8vG7eh93/ghHXe
oT+HXejIbJ4xSd6E3WCXJV053mGEXSmiyi5n71mH3fkgTx7cmr4GuzQVnet5
T7UKu7UalFMzdkQPu/btlvOd7UvLsHtTTqy0nSEd7KKuIUZ2gauD3RRq/1hi
va6DXcVx1sHucmcOU0UUHezym2Tlbrbli/9f7jY5kOtCIulY/wC//4Nz
                    "]]}}]}, {}, {}, {}, {}, {}, {}, {}, {}, {}, {
                EdgeForm[], 
                Directive[
                 GrayLevel[0.8]], 
                GraphicsGroup[{{
                   Polygon[CompressedData["
1:eJxF1mlQU2cUBmAg7ORa4NYKihAtirIIdCqK23dYWgWXcUMLroS1ClgouKBW
pCLgikIVsRSJqFUqLhNtQUWKFkQFByMkFcUlojWCgCGQgJrSH+/0R+aZzGRu
7r3fOe85o8TrFkYZGRgYFAx+/rPwB7Gpd+TmGb2tdTeddyfPuCkTzVkqCmWy
X+w2+SkWMn1N5Y8i0beMDb0ntlOIWWHVXicT0Sa2fv4ZuUCRxOKmp8T3OWUz
m7fDDurk6Uw2EJvX5XSEtV6dt65HfpCZtTx36XA6zb5yVj3ulktY8e2ixDdO
5Uwnn/RTl/wiKzuX3RI34TarDjhV0ii5wWJY45H2JBkb/qT8pdi9niW0jVdK
y/5mtnGrzpgFyJjlqB0uTyY/Zfu9v74yL0TB9lnfcS1erWRN+V5V3daPmbhl
8XXB3ZdsV8m2e0b2z1jiXzvE61xUbGieMju3UMkufCdcZBfUwTIWB82439vG
ijevVXkt7WJJvsWr6tL/YelF7xf0tHezgM7+1ASlihnIntLVVDVLm7YgfPjk
DjY2OXrjYlcN8y07Iv3heid7oTm8xOpaL1ur7U67xXWz4LY1Ww8mapnWzbrV
I+Qdm/cix83RsZ9NKf3t2KFDaqa6IU67dXaAddkGr15S3cMm2DSPDFj1gT3f
s3pJklkvs2Sa8Efqj2xW54agNp8+NrMjrG90iAGpIsy/l27TMkV1pGGYuyEF
Og8zyqzWsUtZN1eKNIZkXT923/nOfhZtkvK0ocGI7LPOzffxec8ikjZfEhYI
KM/N15qP+cA8Y9wa5oQbU81wv4nqAx/ZPVt3qxRfE/JxqM7xbNazK2XpR90F
piQUSJLD0w1os6Hr/LuPTclhu9O00LGGZPkodVaC1IzMxyy/vLDWkNpOjsor
2mJO7tPtz21YYUR54+yNy0MsaF2r7Y1gAwHlFETXhossqV29JyQoX0BheSsa
hK8sKdCzpiDIw5i0gSd0RZVWVKGeOtDXYEzKNv+N1ZlCWuP+xcPGKBOSTPce
UR/O0ZS3kQ9CLUzpbEaKTYzHEPJ3tpvLSUwpMyRitkAzhMak7dpYPcmMJj4q
Pp1Z/wmNi/K9PuahGeWPP3q2frY1RVbG7pAmmtO2qr35s8utqfLYg8juoRY0
d0TIidvONtTzq77P83cL8kuoXWaTbUPiMaUWBXMtqchB7HxXY0NvXXN9LnZZ
kvONU4fmLbOlyyUDzzRZVpTjUe16v9KWvgn8nKY6CilabdxY58qTfXxm+YQq
IYkvvBNl7+eJt4y7MHcpR3Hpi94HH+BJErA1tSuUo5RFUrkwlyevrfsCcpdz
lKVJ2ZdziKc5XeebFIPPXearGzhcyFNGs0YXEceR7k9988lSnnol2/xTt3OU
c1+492YtT4qpubKTpRwVHI+P3VnHU0xKyc9BZRwdT24ImHWHp56yS1Ht5zm6
/FlO/50GnmxGK/q8L3P0KIyPlTXxFGw+0uFaFUcuSvuA50qeKh6cjJQ1ceQl
TXUsaeNp1pA/PNYrBs8ho0UX9Yon+cy6XrsWjua4FJ5/reLpXcWbrJVPOUpa
K3Ls7ubJrdjr7GsVR1umbdddVA9e76Hf+j0dHGVwzx8kawav9+ki5tnFUf65
47u1Wp4iM1MakzUcSdKMYyr6eVJX7SwYpuWodEGU/5b3PKX1H46o6OdIOrpm
5IyPPA358rT7ig8cVarH6vR6ngrjKzR6/f/fIX4PcT2I/4O4H4j7hXgeiOeF
eB8Q7wvifUK8b4jzgDgviPOEOG+IeoCoF4h6gqg3iHqEqFeIeoaod4h+gOgX
iH6C6DeIfoToV4h+huh3iDyAyAuIPIHIG4g8gsgriDyDyDuIPITIS4g8hchb
iDyGyGuIPIfIe4h5ADEvIOYJxLyBmEcQ8wpinkHMO4h5CDEvIeYpxLyFmMcQ
8xpinkPMe4h9AGJfgNgnIPYNiH0EYl+B2Gcg9h2IfQhiX4LYpyD2LYh9DP4L
MtNrAQ==
                    "]]}}]}, {}, {}, {}, {}, {}, {}, {}, {
                EdgeForm[], 
                Directive[
                 GrayLevel[0.8]], 
                GraphicsGroup[{{
                   Polygon[CompressedData["
1:eJxFVns4lPkeH5fING8Hb23pZnJE6xKd0yqR71e6oDjdkEsXE7GlOlnaViqs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                    "]]}}]}, {}, {}, {}, {}, {}, {
                EdgeForm[], 
                Directive[
                 GrayLevel[0.8]], 
                GraphicsGroup[{{
                   Polygon[CompressedData["
1:eJxl1WlQU2cUBuCwWjG2wmW0FCWBoaBoFKfWFTkXcUFEqkVAwY0oi4pYKXQs
oAVkMdOKsaKEJaWK4KCC2oJgLVyKEWSLKIsL0VACogEqEAJhka+26fflRzOT
OfPM5EeSe877WvOPfBmoz2Kx4t6//5niE3zjxfujnVn/vswrprR12Pdx8gH7
Ym320R7OHeLCG4K20IW1xMHwKL03vIk4rGueoqjwGbGJdYK9fHk7ccqMOoeL
exXE/LZtjEH9K+Kj9xP4R+yVxLe+Ynt9vLFP932iDykdffuJ47Mntg71DhCz
mtrp36NUxHYRQce2OaiJO9VpPtPKhonduw4e//GohtizUzjfymqMWHmPH/ug
YJx4oWnrHNc973S/D9QBMtUk8YY+vxEbbxaN/bRyv57fAj3i4lOS3Vy1zkFG
ke1SqT7xvvDoYnaGAfGi4PlSjwBD4odmC6ZFrjAivlsYn7nAwJg4Ws9hS/0L
nU1kUW5hRVOIu/KsU7NjPiBOnWtheMd7KrEwI6g6gGtC7Je6S8ru1lmzNnc0
u3wasaJrzbHKZDbxpdWLLRsCphMXJEaaBvM+JE723rfJQK3z57KL+ckNHxGL
5mUWNGyaQfxdxWnRpjs6b7b0zq21NSV2Cav2NxXonD2bb1uv1tn23pULnv5m
ut/Hq3R4XK5zkMrwUY0DRcy/NcgVnNFZ+Jh9WlKtc7nKbhSh/zume/MgQgiK
bKrmOE9SdMi6H1bFTCC4tjVwTcwERfvk1CZoNAguxRoG/zZG0Wv1pkoj1AhE
N3K+12go2nHPhlkDAwgSp3c0R6gp2sRSkv9GiSDGKW70FxVFa47pqwK7EYQf
4loNDFB0Zyvt1KFA4GEvvvlGSdEiz5UBTS0IVia2jQZ2U3SESYmqTorAsSjK
6nIXRe8NUTu51SGwV1i4digo2rPqsyRJNQKZHxXS1ELRpcV2jXnXENyeKRyr
k1J0KI+rThMjyImQurrVUfT6N1nJwgsIMnIOhyTVUPSSDW2N7HMI8P/DzbX4
RHAGwegfqDXvGkUPnkQFm30RFK4YHU8TU/TOrwdHFq1CcEodmSK8QNEzenpm
W/MQRHoVPWGfo2hlXsgNCzsEofFeE+5nKfqp4RXNeRsE+HlI+F0uZhwE+HnV
v5p66Zz3JODnyfVP8L58/B3g5+2W9AVPfHsC8D44r5C4iXrGAe9LvCylxMZs
HPA+ZSy96n5+4xjgfZuMtVycFj4KeB8dvZb6Z6ZpAO+rdo4A3mftHAa879o5
DPgetFMN+F60cwjwPWmnCvC9aecg4HvUzkHA96qdA4DvWTv7Ad+7ealaKAt5
CzgPhvW3/Sy62wc4L77ZZbRsh3Ev4Dz56dPtM5XhSsB5s1vqk5Ve+RpwHlV1
Dh+0WNINOK/qTZQVYnEX4Dw7aCooo5UKwHl3M7FGv2h7B+A8THle/Ne6q+2A
89L8hPJeafcLwHm60+b6qqTy54Dztjn5Puus/xPAeZz1wNrXyakZcF6n1raM
2SoaAee58MkeP95QLeC8FzWm/7k1XwKkD0TGUzpa7gLuC66mhrPuYSGQPnn9
MmNlfSLgvomNygpeXZLL4D6ilb2Ra/glDO4reqNPnCa4ksF91v7ywNUy5xoG
911/2chNl5SHDO5Dt+mHUnLnNjG4Lz32zvpVsL6VwX1qnjqnZn/EMwb37XXj
+rP6MhmD+3jL4zieXthLpmk8JLWfkw7c0p3RrGVyJnR15OERjgDY891tYjPl
jLjiNMeI+y3EdlaomQY5g6rKT3K5B2C5S4xc/krOSJq4Hr7cHSB6u6P5iOr9
5//r/yHxshqE5Mzf7MhRWg==
                    "]]}}]}, {}, {}}, {{}, {}, {}, 
               Annotation[{
                 Directive[
                  Opacity[1.], 
                  AbsoluteThickness[2], 
                  GrayLevel[0], 
                  Thickness[0.005]], 
                 Line[CompressedData["
1:eJxTTMoPSmViYGAwAWIQPbcuic0wpdqOAQxEHNhvP1J/K7/SHsZfeGp+4Wv5
nXD+uvWdt3P0TsH56fYXZ74pugzn5z3VfLxl3U04n0uxRf2+xQM4v0/gtNbC
hMdwftLtkP3MZ57B+YVHW5Ly1V/B+RsLeIIlPN8i3FOd/cog/AOc3zT/T+CX
Nx/hfIbLDxz2VH2G89VK0ipCtL7C+U++Tg/j3vsNzvd6mlU7qfAHnO/3ZIK2
nNwvOP/V4aSGE2t/w/l6gtdkneP/Ivxn/zXxzud/cL7726jvSqEMDjD+jUMp
jFE6jHD+1o4jcQpfEfw01tIH584xwfnJRdVbeWYxw/n66drnfBJZ4PzzQjrc
pZascP7udU2zdZjZ4PxqRq2AM3cRfK47VR55W9jh/KfLFKfMr+GA86doSLLs
DOWE8yfMSjueqMAF50dNiT3H8xzB/+Gy9Of8fdxw/uOnThWH2nng/EW2htJn
E3nh/LWtpYLpunxwfntosjfzVwTf9M7Cle1n+eH8GZqz1571FoDz6w/0zvDe
ieD7SocuPaUiCOc75h2PFuxE8OfLJKmc+YrgqxxePs0vWgjhP91DWpf2Ifhp
n1kuntQShvOTNn5S6OxH8Cdc4uk9chzB3/dZ7ef//wg+ALvWzZQ=
                  "]]}, "Charting`Private`Tag#1"], 
               Annotation[{
                 Directive[
                  Opacity[1.], 
                  AbsoluteThickness[2], 
                  GrayLevel[0], 
                  Thickness[0.005]], 
                 Line[CompressedData["
1:eJwtxXlMkgEYgPEPEUQkBM2WXWB/eKdQuVkz37drUVZmaYcrCySPPCHZVOwy
StuyWeEynTEq27S8ls6srEZWRmoUzVnStDzaLN2Xgnd2fOvZnv08ZGm7j9oR
BBH493+WnZQxxXJ1KEssX0wQJLSYhdv3CQ/AapbZTcIk4ffLJ2eFwkSQ96zn
FXJIKHtWIGAIs4DCnYTkdaqUCcEFyBn6NAIrSTDPJGhJwXUgb0UYTslJcOj+
6jUsqICuBZD4u5UEvVGn+C5ognuz7o1zl39Cdc2F7uQAI1iDFKXtm8cgHt5d
/6E0Q1d4hucjixVSB3z66qs/wsEsY3BV0jiwPTRePcG9oOEZrqYtmYRLvDe+
+iN9IMk/WrSrdgpk3ZFP6W2DUJtS2UOLmwHFC40szWsIHsg21DW6/oK6dM6e
hVuHYX/weZ+Lt+dAr04aEu0jwdQcpCr2IzBXNxth/fETnoXPeWePE0iYe/Fx
9hicTkwXxjTT0DMjLjPS1wbz164K8S2yw37btb1OzeMwOh1291wMHbcNHDtx
RTEJt5UNoa+D7XFnf6HfsmXT4K1sdXN2ZuDQc9np1qoZsErF2N/JwAB+59KN
h39BMev7JX0NE9lgk1rG5kCjmxaNZDngluHoieVRBEooWdhlkNOi/Wn/dcSG
/JYYoY2G9ZSOGMdQ9XZ02GECJRtjleoGTgkd5ZROGBjv17Fdao8iSg6+dfF3
Uq1hoIlyHj6qzi31pzPxMSUX1TTfXW2fmZhDyUW2JVuSWu+ALEpnHLjjodXl
sFBp5hnDQ3mo9Xa3b4pyxG1aTq6lkoeFJXGvpEI2Snbc7xPx+BitPdTB+cZG
f2NA/PnjfJzcVD6le+KEOTffz4b38LFvYEOmIY+Do0qPkC8bXfDmOvHiduk8
NN0oLhisdcGqcyp+/Aoudhoe5t9f4Ip5UbFhdBsXWyrrys9ku2KQRV+R1+6M
i0ZMH54PuiJBxfvvfPwDJv5Klg==
                  "]]}, "Charting`Private`Tag#2"], 
               Annotation[{
                 Directive[
                  Opacity[1.], 
                  AbsoluteThickness[2], 
                  GrayLevel[0], 
                  Thickness[0.005]], 
                 Line[CompressedData["
1:eJxFxWlIkwEYAODpPGrOcgqRmNuniMt5pD+CjDzSIPMi0yVNOjZ1s7xSHJiz
yzQdoa0ST2RM0xBxZszAjmVqmtdCV1bMSJxLWgra+tKpueqH7/vj4fEQ5J5K
t6ZQKHH//L/pmsAuKE0Suv2glohNJs6EbW8ZUt8iiItwU18ly5a4AmeFiLNX
WVJYu5FRvcyqh+11c+wlVjusGJXn/WD1wsouqS4rYBQWhU3WL+Zr4RyDj16l
/AzTPErZXw/NwlVOYxzFBT0s0CW9oo5/g/PelApy2Ua4+zI9ce+JJVghyTQG
Ji/DJfLNhF+LKzBFOxv+osgEexcIC5M4JDxP1p52ePkbjjZcuno/bw2On5f5
MpnrsHFAcONt5wYcwJh2jzz/B6aFkfwZ0xZ8fIm36smlhG//qT/NiudnBfdU
DJ4jSFxoK57VaKzh1HxJD72BCh8Q+Wpi+TbwO2c/B3GwLfxcWdLoR7WDJVac
k+NfcNpMUVSOyh42tHlUy4t3wNX7XW16uTthWYNwmE/QYF71WQ19AV871mqW
qx1gvSGisL+cDjeHBLlN8B3hzjIxQ+S/Cy7npsZQSfzgjKK9fGI3XOfT2DkR
4wRf76usi+nF49y4raNeDPhoznAKQ4rL9wm8xknca+BRTXyKMyzz7+dMqXGh
yWZyhOMCC7p/EtK7eFZJ4mb0PVycqPpIf4BXkOIqWQ2uDDZv1Dbh5teW6bYO
XDZFrxwcxhtasjNuj+AtBZrIqDH86R7Z+pgGn+G5ZGg/4Gy9a+ScHg9UFTEf
GvDDZTpz+gIey256/N2I52cSzJUVvPjITfMTE17mOPe+gMTrulrurK3hzTds
RM/W8Y6E9IjiTVzlOeQeuoWrTd5miwX/C0XwNRU=
                  "]]}, "Charting`Private`Tag#3"], 
               Annotation[{
                 Directive[
                  Opacity[1.], 
                  AbsoluteThickness[2], 
                  GrayLevel[0], 
                  Thickness[0.005]], 
                 Line[CompressedData["
1:eJwVkXs0lAkchjGuYz4749s2SkztoFzCnk3p4vdj7IZwKk0tXY3rlsuypgsV
2YQuUqyktTJJW9alzmSXSnZYUpmOBjMbSSa1TWSmMcygZu0fz3n/e855z7OY
m7Q52kBPTy94jv+37CjX2CMq3XtysLONdSrVu03MDNrGDAPxr1aHfKSbQdfe
/BOT+T3AvCdcKykXylrO2BkxD8H+jTckFGkKxK/jJUzZ5QHj/fzzWkkWiGfi
ihR2F2HwbkjShOQ8mPQPO47ZXYdvWPLnSgkfKh6WJ7+zawStZOXPCsktqK3L
649f/hCE7GuV3fxWiIXui6MpYljwovE116ULEkeWyQS1/4Bl/O4bJmwxUBcf
d3yxagjOenx7J4QjhXz6I6eKPTLoLXFvUdKfA7d/y33K49dwsjLjiYH1S0j+
+zg3yVEO84pkeYVlMrj5Ay3UKmAMsrcEeD+dHIGK9H1y920KSPGq2N2Z9S9k
lc9umhhVAnt8Oi1RJgc98RDeTVNB5tpNEQtWjYFDaszBLU5q8Kq9KDh6fxxe
qS9sNb83Cfs0yswHhBICR/YeOZ+sAY0zfdCV8wFCXhU429pOw+rq3y8XF6tA
3srNfFAzAwrLwD1bhROwnNG3iL37Iwyf3rM1xWQSqKCOGFB9Av/xAwEjnlOw
fix8aglHD+WRpj8KMjQgFUbph7voox9rvkGOUAu3c9t2MdX6SO9yyK8fn4YY
I96QSGSA1rl1Gz09ZyEyJf02rZSCRc5edDL2I7jFOouCIgyxfYHPCtW5T/DE
0sWc52WEnjbCArc+HdypzbrkQjFGGoWfGpGlh+n6ThsfPzdGm2N2a8Mc9JE6
kOafKDBBU/sdDZs79HGkanFR+WFTdFlnXXdgpwEWLbU2bOSYYdKgZWugHgUL
SmM6IphUHFWd5gSUUDC8aKeI9oaKfm7tpQGuhqjxu6otbzbHJtWamSmRIcpG
fA8Kc2i41+WrZ93RRshf57GwK4LA1e+jesLMjLEmm8eIdbVAX5ZVMME3xhxO
5AaK2gLtM08eFK40wRUDFddzuj7DpdFe9+2fmWDJsks1XRvoGNUcd1yQbIoZ
LWdKNjTSsflyT5RynhkGL+Rcfchi4MRvuim3P8zQJ7FjOyOPgVz7arPSYCqW
23BZj9UMfO9U6HlLQUVW67XikO2W2FA581Kda44FrkKnp82W+J3fl7jGloYx
KsPuTicSrRNyGpe30JB78wMz7yyJJDX+ZvA2AuOzQmcDz5HIZx9JU4QRyAsV
SGiFJLofyWcX7iAwV83LLygmMUhR3yud+13rpZ25UEZidp9aGxlPoPYvXV9V
NYmT/AzftGMEFjylnWnrIFG6plBcVU1g6ZWEuBOdJMbyKn8JqCXwSqqI7f+I
xIna29Gj9QQ2fFEw/UhEImOJdMqjgcCBcDJO3EtioOkim3stBDrKrNnDMhKb
eqqixL0EugvSbCtHSPS3+NN1v3SuQ3a/NvoNiZL1nZNW/QQGOZbVv5WT+KHp
Xe6uIQJT9jFtlUoSnSvca97KCTy89pj2lmrO98xn/+kxArOJ4Z5U9Zzv81Bw
UxBYUnfllEZDYlQOrztVTSA/0zC2aZpEVcuJ0vkaAqs3RfseniUxc/pCZNM0
gYIl7Yu8P5Fo8fV1l50fCWxWOWh1OhLLEprUOh2B/wF7VTea
                  "]]}, "Charting`Private`Tag#4"], 
               Annotation[{
                 Directive[
                  Opacity[1.], 
                  AbsoluteThickness[2], 
                  GrayLevel[0], 
                  Thickness[0.005]], 
                 Line[CompressedData["
1:eJwlxX841HccAPDzs3Vdm/PtqZnieIxSV3rW+invt35KWE0o+uUKV0nL3J6G
muRH92zpWsr5cTOJHhXVRrTG13QRzqUO/XB15lzqsHCOO+Sz7bk/Xs/LiXfs
6whzBoPh/5//l5ziWS89mOA1IlnRSIiKlio4fiGcXSB+v6vtmE5Fk/qaMxzO
IVjpnahSvVHRktpzjlac7yGpp1ZPt6jo6LWCo2OOQmAt9HVOylXRigl+5qBj
NnCqdicwVqjoaZ3dbgOOJbDt6WmuWcxruqAp/3if4z24aS27YK5U0mW3hJ3R
i5tgVua8xoNxL+goeJLdH6sAv/1zfhdu6qBjNAvU5WUvwGfmkYyi+Qqa6ZTi
plrZBYPVY7e9Mx7TGTbN7gX71dD1+tD1aq9Gmte5g7aQvQHcEnzaEFVHH3+Y
wjvmpgXU9gvW8SrpO9+wAj/dMgBJ8XlRayuL6IKEI1qPkEFgvH2ds1qWCsn5
k9tH+oeAY2h03Pi4DBiKLvwzXgcMsfW07vb74BoXeWKHux7Erdl/by+RQo8+
K3hG9SiInu0L5Y40ga/m8Mmfjxsgs6l93EXdCgE9ooUODuOQ98gpxNOzDbQP
eEmPSiegLf0h40LYM1jM7pi3ft8H2O18c01azUtggj5cqZuCWae0D6p6X8Hm
gdAx5yAGZrys+Gfj9S54XnfQLHSRGd5ObTQv39kNFWelezl6MzzMFlajVg2R
VoIuudwcZUxtrUSigQOxCRWsHAus7xk9bLesF5ZELZT7hVviXnlwXnbdW3hs
u2iGYJUV/vL5ztnaWC3cL0vOXWRhjd/tsVqxy7ofEszct8leWeOo+Y5fxfcH
gKmM94kpn4azqvQiJf89aIqdMvMTP0LTg5A5387yXtB0ND0EopzIhnAOE00P
Q2jmHjmrl4mmh8GwociYXzMDTetArVl3oi6dhaZH4MrapfYt4TPRtB5KUwXs
KO7HaHoU0oMObLXQf4ymR+FLZUFJessnaHoMxAtyS1u22qBH4PKw3CwD/FB7
Trz1ng1OJdkvzYo1gr99UFGTCxtzll/3vbRlHLxjGsLYQjYmKzMqnW0nIH8u
z0WmZ6PXKqmPuG8CXB5cuxwQZos+aV9xJXcnQcStc39aY4ucsJSgqyc/QKTO
8kmjO4WyN9OvXAyaAt6dYY7wPIVSnsbb1pFAdHLgpO8FCp9bXjNcciYgCCx/
xrpIobaYf8vOlcBZvSBDdJlCm76+uU5cAmWrjBNZEgp3fzs8tmQNAeNfpKP4
BoXDZ0ipfwgB0VPWOWkDhZwiu8+E5wnkFB7lpzVSuGxzZyvrIoHCOPl6n2YK
N73LSxddJnB3tmi8WU5hNJejz5IQUIZSfEU7hVUVrq3FNwi4qe3Wd6spDKj/
Ik3aQMCjPN7hqobC/Xy9p08zgdWpncaIXgrjmJW6ZjkBPzfJ7XdaCsUBq8MV
7QRij3AchoYo7OlAz241gUTP08bfdBQaTpjrInoJpM7sbovTU8i0l5a80xIQ
3yr80WCg0GPf5jlDQwSuJFlG/TFO4Qaz6fI4PYEb2yPWJU5SGFzYlGIwECh3
rp/nNUUhf+NPaxInCdToXI2EUJjY6z9MCIF/AbTma2U=
                  "]]}, "Charting`Private`Tag#5"], 
               Annotation[{
                 Directive[
                  Opacity[1.], 
                  AbsoluteThickness[2], 
                  GrayLevel[0], 
                  Thickness[0.005]], 
                 Line[CompressedData["
1:eJxTTMoPSmViYGAwAWIQPbcuic0wpdqOAQxEDrDffqT+Vn6lPYy/8NT8wtfy
O+H8des7b+fonYLz0+0vznxTdBnOz3uq+XjLuptwPpdii/p9iwdwfp/Aaa2F
CY/h/KTbIfuZzzyD8wuPtiTlq7+C8zcW8ARLeL5FuKc6+5VB+Ac4v2n+n8Av
bz7C+QyXHzjsqfoM56uVpFWEaH2F8598nR7GvfcbnO/1NKt2UuEPON/vyQRt
OblfcP6rw0kNJ9b+hvP1BK/JOsf/RfjP/mvinc//4Hz3t1HflUIZHGD8G4dS
GKN0GOH8rR1H4hS+IvhprKUPzp1jgvOTi6q38sxihvP107XP+SSywPnnhXS4
Sy1Z4fzd65pm6zCzwfnVjFoBZ+4i+Fx3qjzytrDD+U+XKU6ZX8MB50/RkGTZ
GcoJ50+YlXY8UYELzo+aEnuO5zmC/8Nl6c/5+7jh/MdPnSoOtfPA+YtsDaXP
JvLC+WtbSwXTdfng/PbQZG/mrwi+6Z2FK9vP8sP5MzRnrz3rLQDn1x/oneG9
E8H3lQ5dekpFEM53zDseLdiJ4M+XSVI58xXBVzm8fJpftBDCf7qHtC7tQ/DT
PrNcPKklDOcnbfyk0NmP4E+4xNN75DiCv++z2s///xF8AEhM55Q=
                  "]]}, "Charting`Private`Tag#6"]}}, {}}, "GCFlag" -> True|>, 
         "Meta" -> <|
          "DefaultHighlight" -> {"Dynamic", None}, "Index" -> {}, "Function" -> 
           Plot, "GroupHighlight" -> False|>|>],
       ImageSizeCache->{{4.503599627370496*^15, -4.503599627370496*^15}, {
        4.503599627370496*^15, -4.503599627370496*^15}}],
      Selectable->False]},
    Annotation[{
      GraphicsComplex[CompressedData["
1:eJyFmHtUjfkax3f3i/3SxS23tk5iulAzRKTfToyKXIbcb22lEEZTDslI03WG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       "], {{{}, {}, {}, {}, {}, {}, {}, {}, {}, {}, {}, {}, {}, {}, {}, {}, \
{}, {}, {}, {}, {}, {}, {}, {}, {}, {}, {}, {
          EdgeForm[], 
          Directive[
           GrayLevel[0], 
           HatchFilling[], 
           Opacity[0.5]], 
          GraphicsGroup[{
            Polygon[CompressedData["
1:eJwt0NVSFAAABdCFP+EjKOnucOl4AqXZpRGlu8RAkFa6O76PwwwPZ+7jvXOj
GsLBUGQgEIhghDbuuOCYffbYoZ0OOgkRpotueuilj34GGOQLQ3zlG8PvPaOM
Mc4Ek0wxzQyzzDHPAossscx3VvjBT37xm1X+sMY6f9lgky3uueSEA/6xywNX
nHLIfx655owjnrjhnGdueWGbxrfNDqyXddRSQzVVVFJBOWUE+UgpJRRTRCEF
5JNHLjlkk0UmGaSTRiopJJNEIgl8IJ44YonhE59popkWWonmFXwRPCc=
             "]]}]}, {}, {}, {}, {}, {}, {}, {}, {}, {}, {
          EdgeForm[], 
          Directive[
           GrayLevel[0.8]], 
          GraphicsGroup[{
            Polygon[CompressedData["
1:eJwt0Wc7FgAUgOGXfom/5Cf0UbxvklkkTSFpEBq29iCUpobMQlZRNtlpSQl3
lz7c13PO13MidoYig+GBQCCMIhr4yypfWWKeWe7zgEYe8ojHPOEpz2jiOS94
ySuaeU0LrbTRTgedvOEtXXTTwzt66aOfAQZ5zweGGOYjnxhhlDHGmWCSKaaZ
YYNffGOZBebYZI3vfGExsH2Q3/KDlX+r/Y/+JNy8rjv0sxZTz23quMot7lHB
FW5SSwnlVHODGi5ymTKquM7d//8o5DwF5HOOs5zhNHmcIpeT5JBNFifI5DjH
OMoRDnOIDA6SzgHSSGU/+0ghmSQSSSCevcSxh1h2EyJIDNHs4gKXKKWSa9wh
ii1p1mwd
             "]]}]}, {}, {}, {}, {}, {}, {}, {}, {
          EdgeForm[], 
          Directive[
           GrayLevel[0.8]], 
          GraphicsGroup[{
            Polygon[CompressedData["
1:eJwl0Nk2FgAAhdHfVIZSxkqGpIQkkkgyRSUVq0fwALxPL5JGJFOhEEUJJaGS
KImUbXWx13euT3pTy63m4EAgEMRtQo1r1FDBBUo4Rxi72E04EUQSxR72Es0+
9hNDLHHEk0AiBzjIIZI4TDIppJLGEdI5SgbHOE4mJ8gimxxOkssp8jhNPgWc
oZCz1FNLJWWcp5jrXKaKi5RygytUU85NrnKJBupopIh5v4XoHw3WNd3c+dT+
rj/ZCPw/+ass84Pf/GORL3xjlXX+8ok5PjLLB94zwzRTvGOSt7xhgnFe84ox
RnnJCMMM8YLnDDJAP894Sh+99NBNF0/o5DEdtNPGIx7ygPvc4y6tLPCZJVb4
xRZ32AYm5028
             "]]}]}, {}, {}, {}, {}, {}, {
          EdgeForm[], 
          Directive[
           GrayLevel[0.8]], 
          GraphicsGroup[{
            Polygon[CompressedData["
1:eJwNxtVSFAAAAMCDoUNESkI6pVs6pBFQQroOUfJAuvvD2Yed2YLg0XQoPBAI
hPHML3llmhlmmeM38yywyBLLrLDKGutssEmQLf6wzV/+scMue+xzwCEhjjjm
PyeccsY5F1xyxTU33HLHPQ888sQzb7zQzE9GmeI7I0zSTT/DTNBOF30M8YNW
2uikl0HGaaKRBuqpo5Yaqqmikq9UUE4ZpZRQTBGFFJBPHrl8IYdsssjkMxmk
k0YqKXwimY8k8YFEEognjlhiiCaKSFr4Rgc9DDBGBO/IHCT8
             "]]}]}, {}, {}}, {{}, {}, {}, 
         Annotation[{
           Directive[
            Opacity[1.], 
            AbsoluteThickness[2], 
            GrayLevel[0], 
            Thickness[0.005]], 
           
           Line[{1, 51, 2, 3, 4, 5, 6, 7, 8, 9, 10, 11, 12, 13, 14, 15, 16, 
            17, 18, 19, 20, 21, 22, 23, 24, 25, 26, 27, 28, 29, 30, 31, 32, 
            33, 34, 35, 36, 37, 38, 39, 40, 41, 42, 43, 44, 45, 46, 47, 48, 
            49, 52, 50}]}, "Charting`Private`Tag#1"], 
         Annotation[{
           Directive[
            Opacity[1.], 
            AbsoluteThickness[2], 
            GrayLevel[0], 
            Thickness[0.005]], 
           
           Line[{53, 105, 104, 103, 102, 101, 100, 54, 55, 56, 57, 58, 59, 60,
             61, 62, 63, 64, 65, 66, 67, 68, 69, 70, 71, 72, 73, 74, 75, 76, 
            77, 78, 79, 80, 81, 82, 83, 84, 85, 86, 87, 88, 89, 90, 91, 92, 
            389}]}, "Charting`Private`Tag#2"], 
         Annotation[{
           Directive[
            Opacity[1.], 
            AbsoluteThickness[2], 
            GrayLevel[0], 
            Thickness[0.005]], 
           
           Line[{106, 176, 170, 165, 161, 158, 156, 107, 108, 109, 110, 111, 
            112, 113, 114, 115, 116, 117, 118, 119, 120, 121, 122, 123, 124, 
            125, 126, 127, 128, 129, 130, 131, 132, 133, 134, 135, 136, 137, 
            138, 139, 140, 141, 142, 143, 144, 145, 146, 147, 148, 149, 150, 
            151, 152, 153, 154, 177, 171, 166, 162, 159, 157, 178, 172, 167, 
            163, 160, 179, 173, 168, 164, 180, 174, 169, 181, 175, 182, 
            155}]}, "Charting`Private`Tag#3"], 
         Annotation[{
           Directive[
            Opacity[1.], 
            AbsoluteThickness[2], 
            GrayLevel[0], 
            Thickness[0.005]], 
           Line[CompressedData["
1:eJwV0FtaAWAUhtFfjcSA3DQEA9Dw6IBKKB3QuYik0IFIRUm1uljPu7/bHY0v
LyUiIYQYSeZMeGXAEw+kWGGVNdZJkyHLBptskWObPAWK7LBLiT32OeCQMhWq
HHHMCaeccc4Fl1xRo841DZrc0OKWNnfc06HLD1PGvPDMI7988saQPsFDvuSd
0f+0Z/rBgvtbF7Wnf/sRQH4=
            "]]}, "Charting`Private`Tag#4"], 
         Annotation[{
           Directive[
            Opacity[1.], 
            AbsoluteThickness[2], 
            GrayLevel[0], 
            Thickness[0.005]], 
           Line[CompressedData["
1:eJwNxltSQQEAANDbDBEVQnoo0YMSRQ9JUZIoZCzBAmr/f87HmTnF5f/iby0I
gikh+WZAjw5PPBJmnQhRNogRZ5MttkmQJMUOaTJk2SXHHvsccEieI44pcEKR
Eqeccc4FZSpcckWVa2rUueGWBk3uuOeHT954oU2LCUPeeeWZKV/06TJjxAe/
jJnzwAq4cA7w
            "]]}, "Charting`Private`Tag#5"], 
         Annotation[{
           Directive[
            Opacity[1.], 
            AbsoluteThickness[2], 
            GrayLevel[0], 
            Thickness[0.005]], 
           
           Line[{337, 387, 338, 339, 340, 341, 342, 343, 344, 345, 346, 347, 
            348, 349, 350, 351, 352, 353, 354, 355, 356, 357, 358, 359, 360, 
            361, 362, 363, 364, 365, 366, 367, 368, 369, 370, 371, 372, 373, 
            374, 375, 376, 377, 378, 379, 380, 381, 382, 383, 384, 385, 388, 
            386}]}, "Charting`Private`Tag#6"]}}], {}}, <|
     "HighlightElements" -> <|
       "Label" -> {"XYLabel"}, "Ball" -> {"InterpolatedBall"}|>, 
      "LayoutOptions" -> <|
       "PanelPlotLayout" -> <||>, "PlotRange" -> {{-5., 5.}, {-5., 5.}}, 
        "Frame" -> {{False, False}, {False, False}}, "AxesOrigin" -> {0., 0.},
         "ImageSize" -> {360, 360}, "Axes" -> {True, True}, 
        "LabelStyle" -> {}, "AspectRatio" -> 1, "DefaultStyle" -> {
          Directive[
           Opacity[1.], 
           AbsoluteThickness[2], 
           GrayLevel[0], 
           Thickness[0.005]], 
          Directive[
           Opacity[1.], 
           AbsoluteThickness[2], 
           GrayLevel[0], 
           Thickness[0.005]], 
          Directive[
           Opacity[1.], 
           AbsoluteThickness[2], 
           GrayLevel[0], 
           Thickness[0.005]], 
          Directive[
           Opacity[1.], 
           AbsoluteThickness[2], 
           GrayLevel[0], 
           Thickness[0.005]], 
          Directive[
           Opacity[1.], 
           AbsoluteThickness[2], 
           GrayLevel[0], 
           Thickness[0.005]], 
          Directive[
           Opacity[1.], 
           AbsoluteThickness[2], 
           GrayLevel[0], 
           Thickness[0.005]]}, 
        "HighlightLabelingFunctions" -> <|"CoordinatesToolOptions" -> ({
            (Identity[#]& )[
             Part[#, 1]], 
            (Identity[#]& )[
             Part[#, 2]]}& ), 
          "ScalingFunctions" -> {{Identity, Identity}, {
            Identity, Identity}}|>, 
        "Primitives" -> {{{{}, {}, {}, {}, {}, {}, {}, {}, {}, {}, {}, {}, \
{}, {}, {}, {}, {}, {}, {}, {}, {}, {}, {}, {}, {}, {}, {}, {
             EdgeForm[], 
             Directive[
              GrayLevel[0], 
              HatchFilling[], 
              Opacity[0.5]], 
             GraphicsGroup[{{
                Polygon[CompressedData["
1:eJxl1XtMU2cYBvByL1CgpUrGUCiGcCnIYBsJGqRHmFkHKCIyN9zYqOU2btLR
REqdyLhmg9WJWiHYcHMRxm2WOVQYK0ygQIfUMTa6wCjFrAoplCIFhLkTz/sl
20lOfjnJ+fN9nsedk30iyZREIp1/8f5r7Wccy0BufijhgJIRdYrxPotw50Hv
5wxGGljbV+FmwcgDMw7xM5+5lYPKzdQqndt10Gp6zmvR7RZYJ5fkPHHrBtva
y6cz/OVgCuvh9ac8JZil8VFL234HbdyLvGaCZ8FK6giz7mM1yJk++aPZ6AKY
83MRJ9tLC3aepcS+8s4iWJefrg04pQMLJVsxq0+XQZJyFrsv0IOeucnnTjIN
4Lzh2ru2PWtghOaT81/nrIPH5kW+rq4boLafUzDUugn60yb3hn/0HLRhGRJV
+m3w7cX4Z/viSBjhlIxrEu9nAnaVDSQwDMhkC/6sQmEKnuHld1GqzcDXUnwV
UYnm4C+Ofrb8AxbgvbbCGj8zSzDfhHl89E+kjUrAzpJagZqb7lUSIRms8nY2
746zBkXVyYOJDBswvupDBeUxcv2tJqOk1xZUa8LOyUopYP2hQJexRDuwtZhP
S9lvD5bGnYk0MyCDVHW3SsccQLFPTetYJBW80FchjuxGHnWJa5J70MDDWYOn
aeVIyR6Ox6gB6dH/zdVjpx1B0X4Zc6IXmaw3fzjMpIOczhVG+VfIjMLYrYhL
SH6s9DfKZWSZgV8puopsO2DcvFaLNP60M3mzBSmaoFQMDCKrGzJTS4aRDbmK
cPYI8nsn0caIAqmKp6cqf0V6qZ3D59TIAKnAtVGDPFg8bUx6jIzyqu34W4vk
pTNcl5eRwpCLxu/0yGK7uUe5BqS4veGL9XVkfYF5yt0NZEtMUphwCynd92Bv
6DayV+9p3Nn5vyT82fVSKnwTd/Hq0vij/gU63M1Ac2fTRQEd7mpSdrfsthMd
7m78hrhiocMR7nKF5x7yV7gj3K2wfmIreoYGd+0n908p+ZQGd88+elsdQKVB
LiKqKIWqZirkhqekyqNDqZArMq4D5E6Iaw+5vI9rD7kdx7WDXAfgUiD3XFxb
6IVUXBvoDSmu9X/6xRp6h41LxoheKpJsBCzlWWFEb4nJTyrr2i0xotdWEwOx
+UkLjOg9b97QbgcHC4zoxUZeV+hwsDlG9ObKRmRLcYIZRvTqroNvhDCvmGJE
7xaknWUk9JhgRC/3RW97C9ZIGNHb4z1BfLEvCSN6/b3gEp8vG7eh93/ghHXe
oT+HXejIbJ4xSd6E3WCXJV053mGEXSmiyi5n71mH3fkgTx7cmr4GuzQVnet5
T7UKu7UalFMzdkQPu/btlvOd7UvLsHtTTqy0nSEd7KKuIUZ2gauD3RRq/1hi
va6DXcVx1sHucmcOU0UUHezym2Tlbrbli/9f7jY5kOtCIulY/wC//4Nz
                 "]]}}]}, {}, {}, {}, {}, {}, {}, {}, {}, {}, {
             EdgeForm[], 
             Directive[
              GrayLevel[0.8]], 
             GraphicsGroup[{{
                Polygon[CompressedData["
1:eJxF1mlQU2cUBmAg7ORa4NYKihAtirIIdCqK23dYWgWXcUMLroS1ClgouKBW
pCLgikIVsRSJqFUqLhNtQUWKFkQFByMkFcUlojWCgCGQgJrSH+/0R+aZzGRu
7r3fOe85o8TrFkYZGRgYFAx+/rPwB7Gpd+TmGb2tdTeddyfPuCkTzVkqCmWy
X+w2+SkWMn1N5Y8i0beMDb0ntlOIWWHVXicT0Sa2fv4ZuUCRxOKmp8T3OWUz
m7fDDurk6Uw2EJvX5XSEtV6dt65HfpCZtTx36XA6zb5yVj3ulktY8e2ixDdO
5Uwnn/RTl/wiKzuX3RI34TarDjhV0ii5wWJY45H2JBkb/qT8pdi9niW0jVdK
y/5mtnGrzpgFyJjlqB0uTyY/Zfu9v74yL0TB9lnfcS1erWRN+V5V3daPmbhl
8XXB3ZdsV8m2e0b2z1jiXzvE61xUbGieMju3UMkufCdcZBfUwTIWB82439vG
ijevVXkt7WJJvsWr6tL/YelF7xf0tHezgM7+1ASlihnIntLVVDVLm7YgfPjk
DjY2OXrjYlcN8y07Iv3heid7oTm8xOpaL1ur7U67xXWz4LY1Ww8mapnWzbrV
I+Qdm/cix83RsZ9NKf3t2KFDaqa6IU67dXaAddkGr15S3cMm2DSPDFj1gT3f
s3pJklkvs2Sa8Efqj2xW54agNp8+NrMjrG90iAGpIsy/l27TMkV1pGGYuyEF
Og8zyqzWsUtZN1eKNIZkXT923/nOfhZtkvK0ocGI7LPOzffxec8ikjZfEhYI
KM/N15qP+cA8Y9wa5oQbU81wv4nqAx/ZPVt3qxRfE/JxqM7xbNazK2XpR90F
piQUSJLD0w1os6Hr/LuPTclhu9O00LGGZPkodVaC1IzMxyy/vLDWkNpOjsor
2mJO7tPtz21YYUR54+yNy0MsaF2r7Y1gAwHlFETXhossqV29JyQoX0BheSsa
hK8sKdCzpiDIw5i0gSd0RZVWVKGeOtDXYEzKNv+N1ZlCWuP+xcPGKBOSTPce
UR/O0ZS3kQ9CLUzpbEaKTYzHEPJ3tpvLSUwpMyRitkAzhMak7dpYPcmMJj4q
Pp1Z/wmNi/K9PuahGeWPP3q2frY1RVbG7pAmmtO2qr35s8utqfLYg8juoRY0
d0TIidvONtTzq77P83cL8kuoXWaTbUPiMaUWBXMtqchB7HxXY0NvXXN9LnZZ
kvONU4fmLbOlyyUDzzRZVpTjUe16v9KWvgn8nKY6CilabdxY58qTfXxm+YQq
IYkvvBNl7+eJt4y7MHcpR3Hpi94HH+BJErA1tSuUo5RFUrkwlyevrfsCcpdz
lKVJ2ZdziKc5XeebFIPPXearGzhcyFNGs0YXEceR7k9988lSnnol2/xTt3OU
c1+492YtT4qpubKTpRwVHI+P3VnHU0xKyc9BZRwdT24ImHWHp56yS1Ht5zm6
/FlO/50GnmxGK/q8L3P0KIyPlTXxFGw+0uFaFUcuSvuA50qeKh6cjJQ1ceQl
TXUsaeNp1pA/PNYrBs8ho0UX9Yon+cy6XrsWjua4FJ5/reLpXcWbrJVPOUpa
K3Ls7ubJrdjr7GsVR1umbdddVA9e76Hf+j0dHGVwzx8kawav9+ki5tnFUf65
47u1Wp4iM1MakzUcSdKMYyr6eVJX7SwYpuWodEGU/5b3PKX1H46o6OdIOrpm
5IyPPA358rT7ig8cVarH6vR6ngrjKzR6/f/fIX4PcT2I/4O4H4j7hXgeiOeF
eB8Q7wvifUK8b4jzgDgviPOEOG+IeoCoF4h6gqg3iHqEqFeIeoaod4h+gOgX
iH6C6DeIfoToV4h+huh3iDyAyAuIPIHIG4g8gsgriDyDyDuIPITIS4g8hchb
iDyGyGuIPIfIe4h5ADEvIOYJxLyBmEcQ8wpinkHMO4h5CDEvIeYpxLyFmMcQ
8xpinkPMe4h9AGJfgNgnIPYNiH0EYl+B2Gcg9h2IfQhiX4LYpyD2LYh9DP4L
MtNrAQ==
                 "]]}}]}, {}, {}, {}, {}, {}, {}, {}, {
             EdgeForm[], 
             Directive[
              GrayLevel[0.8]], 
             GraphicsGroup[{{
                Polygon[CompressedData["
1:eJxFVns4lPkeH5fING8Hb23pZnJE6xKd0yqR71e6oDjdkEsXE7GlOlnaViqs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                 "]]}}]}, {}, {}, {}, {}, {}, {
             EdgeForm[], 
             Directive[
              GrayLevel[0.8]], 
             GraphicsGroup[{{
                Polygon[CompressedData["
1:eJxl1WlQU2cUBuCwWjG2wmW0FCWBoaBoFKfWFTkXcUFEqkVAwY0oi4pYKXQs
oAVkMdOKsaKEJaWK4KCC2oJgLVyKEWSLKIsL0VACogEqEAJhka+26fflRzOT
OfPM5EeSe877WvOPfBmoz2Kx4t6//5niE3zjxfujnVn/vswrprR12Pdx8gH7
Ym320R7OHeLCG4K20IW1xMHwKL03vIk4rGueoqjwGbGJdYK9fHk7ccqMOoeL
exXE/LZtjEH9K+Kj9xP4R+yVxLe+Ynt9vLFP932iDykdffuJ47Mntg71DhCz
mtrp36NUxHYRQce2OaiJO9VpPtPKhonduw4e//GohtizUzjfymqMWHmPH/ug
YJx4oWnrHNc973S/D9QBMtUk8YY+vxEbbxaN/bRyv57fAj3i4lOS3Vy1zkFG
ke1SqT7xvvDoYnaGAfGi4PlSjwBD4odmC6ZFrjAivlsYn7nAwJg4Ws9hS/0L
nU1kUW5hRVOIu/KsU7NjPiBOnWtheMd7KrEwI6g6gGtC7Je6S8ru1lmzNnc0
u3wasaJrzbHKZDbxpdWLLRsCphMXJEaaBvM+JE723rfJQK3z57KL+ckNHxGL
5mUWNGyaQfxdxWnRpjs6b7b0zq21NSV2Cav2NxXonD2bb1uv1tn23pULnv5m
ut/Hq3R4XK5zkMrwUY0DRcy/NcgVnNFZ+Jh9WlKtc7nKbhSh/zume/MgQgiK
bKrmOE9SdMi6H1bFTCC4tjVwTcwERfvk1CZoNAguxRoG/zZG0Wv1pkoj1AhE
N3K+12go2nHPhlkDAwgSp3c0R6gp2sRSkv9GiSDGKW70FxVFa47pqwK7EYQf
4loNDFB0Zyvt1KFA4GEvvvlGSdEiz5UBTS0IVia2jQZ2U3SESYmqTorAsSjK
6nIXRe8NUTu51SGwV1i4digo2rPqsyRJNQKZHxXS1ELRpcV2jXnXENyeKRyr
k1J0KI+rThMjyImQurrVUfT6N1nJwgsIMnIOhyTVUPSSDW2N7HMI8P/DzbX4
RHAGwegfqDXvGkUPnkQFm30RFK4YHU8TU/TOrwdHFq1CcEodmSK8QNEzenpm
W/MQRHoVPWGfo2hlXsgNCzsEofFeE+5nKfqp4RXNeRsE+HlI+F0uZhwE+HnV
v5p66Zz3JODnyfVP8L58/B3g5+2W9AVPfHsC8D44r5C4iXrGAe9LvCylxMZs
HPA+ZSy96n5+4xjgfZuMtVycFj4KeB8dvZb6Z6ZpAO+rdo4A3mftHAa879o5
DPgetFMN+F60cwjwPWmnCvC9aecg4HvUzkHA96qdA4DvWTv7Ad+7ealaKAt5
CzgPhvW3/Sy62wc4L77ZZbRsh3Ev4Dz56dPtM5XhSsB5s1vqk5Ve+RpwHlV1
Dh+0WNINOK/qTZQVYnEX4Dw7aCooo5UKwHl3M7FGv2h7B+A8THle/Ne6q+2A
89L8hPJeafcLwHm60+b6qqTy54Dztjn5Puus/xPAeZz1wNrXyakZcF6n1raM
2SoaAee58MkeP95QLeC8FzWm/7k1XwKkD0TGUzpa7gLuC66mhrPuYSGQPnn9
MmNlfSLgvomNygpeXZLL4D6ilb2Ra/glDO4reqNPnCa4ksF91v7ywNUy5xoG
911/2chNl5SHDO5Dt+mHUnLnNjG4Lz32zvpVsL6VwX1qnjqnZn/EMwb37XXj
+rP6MhmD+3jL4zieXthLpmk8JLWfkw7c0p3RrGVyJnR15OERjgDY891tYjPl
jLjiNMeI+y3EdlaomQY5g6rKT3K5B2C5S4xc/krOSJq4Hr7cHSB6u6P5iOr9
5//r/yHxshqE5Mzf7MhRWg==
                 "]]}}]}, {}, {}}, {{}, {}, {}, 
            Annotation[{
              Directive[
               Opacity[1.], 
               AbsoluteThickness[2], 
               GrayLevel[0], 
               Thickness[0.005]], 
              Line[CompressedData["
1:eJxTTMoPSmViYGAwAWIQPbcuic0wpdqOAQxEHNhvP1J/K7/SHsZfeGp+4Wv5
nXD+uvWdt3P0TsH56fYXZ74pugzn5z3VfLxl3U04n0uxRf2+xQM4v0/gtNbC
hMdwftLtkP3MZ57B+YVHW5Ly1V/B+RsLeIIlPN8i3FOd/cog/AOc3zT/T+CX
Nx/hfIbLDxz2VH2G89VK0ipCtL7C+U++Tg/j3vsNzvd6mlU7qfAHnO/3ZIK2
nNwvOP/V4aSGE2t/w/l6gtdkneP/Ivxn/zXxzud/cL7726jvSqEMDjD+jUMp
jFE6jHD+1o4jcQpfEfw01tIH584xwfnJRdVbeWYxw/n66drnfBJZ4PzzQjrc
pZascP7udU2zdZjZ4PxqRq2AM3cRfK47VR55W9jh/KfLFKfMr+GA86doSLLs
DOWE8yfMSjueqMAF50dNiT3H8xzB/+Gy9Of8fdxw/uOnThWH2nng/EW2htJn
E3nh/LWtpYLpunxwfntosjfzVwTf9M7Cle1n+eH8GZqz1571FoDz6w/0zvDe
ieD7SocuPaUiCOc75h2PFuxE8OfLJKmc+YrgqxxePs0vWgjhP91DWpf2Ifhp
n1kuntQShvOTNn5S6OxH8Cdc4uk9chzB3/dZ7ef//wg+ALvWzZQ=
               "]]}, "Charting`Private`Tag#1"], 
            Annotation[{
              Directive[
               Opacity[1.], 
               AbsoluteThickness[2], 
               GrayLevel[0], 
               Thickness[0.005]], 
              Line[CompressedData["
1:eJwtxXlMkgEYgPEPEUQkBM2WXWB/eKdQuVkz37drUVZmaYcrCySPPCHZVOwy
StuyWeEynTEq27S8ls6srEZWRmoUzVnStDzaLN2Xgnd2fOvZnv08ZGm7j9oR
BBH493+WnZQxxXJ1KEssX0wQJLSYhdv3CQ/AapbZTcIk4ffLJ2eFwkSQ96zn
FXJIKHtWIGAIs4DCnYTkdaqUCcEFyBn6NAIrSTDPJGhJwXUgb0UYTslJcOj+
6jUsqICuBZD4u5UEvVGn+C5ognuz7o1zl39Cdc2F7uQAI1iDFKXtm8cgHt5d
/6E0Q1d4hucjixVSB3z66qs/wsEsY3BV0jiwPTRePcG9oOEZrqYtmYRLvDe+
+iN9IMk/WrSrdgpk3ZFP6W2DUJtS2UOLmwHFC40szWsIHsg21DW6/oK6dM6e
hVuHYX/weZ+Lt+dAr04aEu0jwdQcpCr2IzBXNxth/fETnoXPeWePE0iYe/Fx
9hicTkwXxjTT0DMjLjPS1wbz164K8S2yw37btb1OzeMwOh1291wMHbcNHDtx
RTEJt5UNoa+D7XFnf6HfsmXT4K1sdXN2ZuDQc9np1qoZsErF2N/JwAB+59KN
h39BMev7JX0NE9lgk1rG5kCjmxaNZDngluHoieVRBEooWdhlkNOi/Wn/dcSG
/JYYoY2G9ZSOGMdQ9XZ02GECJRtjleoGTgkd5ZROGBjv17Fdao8iSg6+dfF3
Uq1hoIlyHj6qzi31pzPxMSUX1TTfXW2fmZhDyUW2JVuSWu+ALEpnHLjjodXl
sFBp5hnDQ3mo9Xa3b4pyxG1aTq6lkoeFJXGvpEI2Snbc7xPx+BitPdTB+cZG
f2NA/PnjfJzcVD6le+KEOTffz4b38LFvYEOmIY+Do0qPkC8bXfDmOvHiduk8
NN0oLhisdcGqcyp+/Aoudhoe5t9f4Ip5UbFhdBsXWyrrys9ku2KQRV+R1+6M
i0ZMH54PuiJBxfvvfPwDJv5Klg==
               "]]}, "Charting`Private`Tag#2"], 
            Annotation[{
              Directive[
               Opacity[1.], 
               AbsoluteThickness[2], 
               GrayLevel[0], 
               Thickness[0.005]], 
              Line[CompressedData["
1:eJxFxWlIkwEYAODpPGrOcgqRmNuniMt5pD+CjDzSIPMi0yVNOjZ1s7xSHJiz
yzQdoa0ST2RM0xBxZszAjmVqmtdCV1bMSJxLWgra+tKpueqH7/vj4fEQ5J5K
t6ZQKHH//L/pmsAuKE0Suv2glohNJs6EbW8ZUt8iiItwU18ly5a4AmeFiLNX
WVJYu5FRvcyqh+11c+wlVjusGJXn/WD1wsouqS4rYBQWhU3WL+Zr4RyDj16l
/AzTPErZXw/NwlVOYxzFBT0s0CW9oo5/g/PelApy2Ua4+zI9ce+JJVghyTQG
Ji/DJfLNhF+LKzBFOxv+osgEexcIC5M4JDxP1p52ePkbjjZcuno/bw2On5f5
MpnrsHFAcONt5wYcwJh2jzz/B6aFkfwZ0xZ8fIm36smlhG//qT/NiudnBfdU
DJ4jSFxoK57VaKzh1HxJD72BCh8Q+Wpi+TbwO2c/B3GwLfxcWdLoR7WDJVac
k+NfcNpMUVSOyh42tHlUy4t3wNX7XW16uTthWYNwmE/QYF71WQ19AV871mqW
qx1gvSGisL+cDjeHBLlN8B3hzjIxQ+S/Cy7npsZQSfzgjKK9fGI3XOfT2DkR
4wRf76usi+nF49y4raNeDPhoznAKQ4rL9wm8xknca+BRTXyKMyzz7+dMqXGh
yWZyhOMCC7p/EtK7eFZJ4mb0PVycqPpIf4BXkOIqWQ2uDDZv1Dbh5teW6bYO
XDZFrxwcxhtasjNuj+AtBZrIqDH86R7Z+pgGn+G5ZGg/4Gy9a+ScHg9UFTEf
GvDDZTpz+gIey256/N2I52cSzJUVvPjITfMTE17mOPe+gMTrulrurK3hzTds
RM/W8Y6E9IjiTVzlOeQeuoWrTd5miwX/C0XwNRU=
               "]]}, "Charting`Private`Tag#3"], 
            Annotation[{
              Directive[
               Opacity[1.], 
               AbsoluteThickness[2], 
               GrayLevel[0], 
               Thickness[0.005]], 
              Line[CompressedData["
1:eJwVkXs0lAkchjGuYz4749s2SkztoFzCnk3p4vdj7IZwKk0tXY3rlsuypgsV
2YQuUqyktTJJW9alzmSXSnZYUpmOBjMbSSa1TWSmMcygZu0fz3n/e855z7OY
m7Q52kBPTy94jv+37CjX2CMq3XtysLONdSrVu03MDNrGDAPxr1aHfKSbQdfe
/BOT+T3AvCdcKykXylrO2BkxD8H+jTckFGkKxK/jJUzZ5QHj/fzzWkkWiGfi
ihR2F2HwbkjShOQ8mPQPO47ZXYdvWPLnSgkfKh6WJ7+zawStZOXPCsktqK3L
649f/hCE7GuV3fxWiIXui6MpYljwovE116ULEkeWyQS1/4Bl/O4bJmwxUBcf
d3yxagjOenx7J4QjhXz6I6eKPTLoLXFvUdKfA7d/y33K49dwsjLjiYH1S0j+
+zg3yVEO84pkeYVlMrj5Ay3UKmAMsrcEeD+dHIGK9H1y920KSPGq2N2Z9S9k
lc9umhhVAnt8Oi1RJgc98RDeTVNB5tpNEQtWjYFDaszBLU5q8Kq9KDh6fxxe
qS9sNb83Cfs0yswHhBICR/YeOZ+sAY0zfdCV8wFCXhU429pOw+rq3y8XF6tA
3srNfFAzAwrLwD1bhROwnNG3iL37Iwyf3rM1xWQSqKCOGFB9Av/xAwEjnlOw
fix8aglHD+WRpj8KMjQgFUbph7voox9rvkGOUAu3c9t2MdX6SO9yyK8fn4YY
I96QSGSA1rl1Gz09ZyEyJf02rZSCRc5edDL2I7jFOouCIgyxfYHPCtW5T/DE
0sWc52WEnjbCArc+HdypzbrkQjFGGoWfGpGlh+n6ThsfPzdGm2N2a8Mc9JE6
kOafKDBBU/sdDZs79HGkanFR+WFTdFlnXXdgpwEWLbU2bOSYYdKgZWugHgUL
SmM6IphUHFWd5gSUUDC8aKeI9oaKfm7tpQGuhqjxu6otbzbHJtWamSmRIcpG
fA8Kc2i41+WrZ93RRshf57GwK4LA1e+jesLMjLEmm8eIdbVAX5ZVMME3xhxO
5AaK2gLtM08eFK40wRUDFddzuj7DpdFe9+2fmWDJsks1XRvoGNUcd1yQbIoZ
LWdKNjTSsflyT5RynhkGL+Rcfchi4MRvuim3P8zQJ7FjOyOPgVz7arPSYCqW
23BZj9UMfO9U6HlLQUVW67XikO2W2FA581Kda44FrkKnp82W+J3fl7jGloYx
KsPuTicSrRNyGpe30JB78wMz7yyJJDX+ZvA2AuOzQmcDz5HIZx9JU4QRyAsV
SGiFJLofyWcX7iAwV83LLygmMUhR3yud+13rpZ25UEZidp9aGxlPoPYvXV9V
NYmT/AzftGMEFjylnWnrIFG6plBcVU1g6ZWEuBOdJMbyKn8JqCXwSqqI7f+I
xIna29Gj9QQ2fFEw/UhEImOJdMqjgcCBcDJO3EtioOkim3stBDrKrNnDMhKb
eqqixL0EugvSbCtHSPS3+NN1v3SuQ3a/NvoNiZL1nZNW/QQGOZbVv5WT+KHp
Xe6uIQJT9jFtlUoSnSvca97KCTy89pj2lmrO98xn/+kxArOJ4Z5U9Zzv81Bw
UxBYUnfllEZDYlQOrztVTSA/0zC2aZpEVcuJ0vkaAqs3RfseniUxc/pCZNM0
gYIl7Yu8P5Fo8fV1l50fCWxWOWh1OhLLEprUOh2B/wF7VTea
               "]]}, "Charting`Private`Tag#4"], 
            Annotation[{
              Directive[
               Opacity[1.], 
               AbsoluteThickness[2], 
               GrayLevel[0], 
               Thickness[0.005]], 
              Line[CompressedData["
1:eJwlxX841HccAPDzs3Vdm/PtqZnieIxSV3rW+invt35KWE0o+uUKV0nL3J6G
muRH92zpWsr5cTOJHhXVRrTG13QRzqUO/XB15lzqsHCOO+Sz7bk/Xs/LiXfs
6whzBoPh/5//l5ziWS89mOA1IlnRSIiKlio4fiGcXSB+v6vtmE5Fk/qaMxzO
IVjpnahSvVHRktpzjlac7yGpp1ZPt6jo6LWCo2OOQmAt9HVOylXRigl+5qBj
NnCqdicwVqjoaZ3dbgOOJbDt6WmuWcxruqAp/3if4z24aS27YK5U0mW3hJ3R
i5tgVua8xoNxL+goeJLdH6sAv/1zfhdu6qBjNAvU5WUvwGfmkYyi+Qqa6ZTi
plrZBYPVY7e9Mx7TGTbN7gX71dD1+tD1aq9Gmte5g7aQvQHcEnzaEFVHH3+Y
wjvmpgXU9gvW8SrpO9+wAj/dMgBJ8XlRayuL6IKEI1qPkEFgvH2ds1qWCsn5
k9tH+oeAY2h03Pi4DBiKLvwzXgcMsfW07vb74BoXeWKHux7Erdl/by+RQo8+
K3hG9SiInu0L5Y40ga/m8Mmfjxsgs6l93EXdCgE9ooUODuOQ98gpxNOzDbQP
eEmPSiegLf0h40LYM1jM7pi3ft8H2O18c01azUtggj5cqZuCWae0D6p6X8Hm
gdAx5yAGZrys+Gfj9S54XnfQLHSRGd5ObTQv39kNFWelezl6MzzMFlajVg2R
VoIuudwcZUxtrUSigQOxCRWsHAus7xk9bLesF5ZELZT7hVviXnlwXnbdW3hs
u2iGYJUV/vL5ztnaWC3cL0vOXWRhjd/tsVqxy7ofEszct8leWeOo+Y5fxfcH
gKmM94kpn4azqvQiJf89aIqdMvMTP0LTg5A5387yXtB0ND0EopzIhnAOE00P
Q2jmHjmrl4mmh8GwociYXzMDTetArVl3oi6dhaZH4MrapfYt4TPRtB5KUwXs
KO7HaHoU0oMObLXQf4ymR+FLZUFJessnaHoMxAtyS1u22qBH4PKw3CwD/FB7
Trz1ng1OJdkvzYo1gr99UFGTCxtzll/3vbRlHLxjGsLYQjYmKzMqnW0nIH8u
z0WmZ6PXKqmPuG8CXB5cuxwQZos+aV9xJXcnQcStc39aY4ucsJSgqyc/QKTO
8kmjO4WyN9OvXAyaAt6dYY7wPIVSnsbb1pFAdHLgpO8FCp9bXjNcciYgCCx/
xrpIobaYf8vOlcBZvSBDdJlCm76+uU5cAmWrjBNZEgp3fzs8tmQNAeNfpKP4
BoXDZ0ipfwgB0VPWOWkDhZwiu8+E5wnkFB7lpzVSuGxzZyvrIoHCOPl6n2YK
N73LSxddJnB3tmi8WU5hNJejz5IQUIZSfEU7hVUVrq3FNwi4qe3Wd6spDKj/
Ik3aQMCjPN7hqobC/Xy9p08zgdWpncaIXgrjmJW6ZjkBPzfJ7XdaCsUBq8MV
7QRij3AchoYo7OlAz241gUTP08bfdBQaTpjrInoJpM7sbovTU8i0l5a80xIQ
3yr80WCg0GPf5jlDQwSuJFlG/TFO4Qaz6fI4PYEb2yPWJU5SGFzYlGIwECh3
rp/nNUUhf+NPaxInCdToXI2EUJjY6z9MCIF/AbTma2U=
               "]]}, "Charting`Private`Tag#5"], 
            Annotation[{
              Directive[
               Opacity[1.], 
               AbsoluteThickness[2], 
               GrayLevel[0], 
               Thickness[0.005]], 
              Line[CompressedData["
1:eJxTTMoPSmViYGAwAWIQPbcuic0wpdqOAQxEDrDffqT+Vn6lPYy/8NT8wtfy
O+H8des7b+fonYLz0+0vznxTdBnOz3uq+XjLuptwPpdii/p9iwdwfp/Aaa2F
CY/h/KTbIfuZzzyD8wuPtiTlq7+C8zcW8ARLeL5FuKc6+5VB+Ac4v2n+n8Av
bz7C+QyXHzjsqfoM56uVpFWEaH2F8598nR7GvfcbnO/1NKt2UuEPON/vyQRt
OblfcP6rw0kNJ9b+hvP1BK/JOsf/RfjP/mvinc//4Hz3t1HflUIZHGD8G4dS
GKN0GOH8rR1H4hS+IvhprKUPzp1jgvOTi6q38sxihvP107XP+SSywPnnhXS4
Sy1Z4fzd65pm6zCzwfnVjFoBZ+4i+Fx3qjzytrDD+U+XKU6ZX8MB50/RkGTZ
GcoJ50+YlXY8UYELzo+aEnuO5zmC/8Nl6c/5+7jh/MdPnSoOtfPA+YtsDaXP
JvLC+WtbSwXTdfng/PbQZG/mrwi+6Z2FK9vP8sP5MzRnrz3rLQDn1x/oneG9
E8H3lQ5dekpFEM53zDseLdiJ4M+XSVI58xXBVzm8fJpftBDCf7qHtC7tQ/DT
PrNcPKklDOcnbfyk0NmP4E+4xNN75DiCv++z2s///xF8AEhM55Q=
               "]]}, "Charting`Private`Tag#6"]}}, {}}, "GCFlag" -> True|>, 
      "Meta" -> <|
       "DefaultHighlight" -> {"Dynamic", None}, "Index" -> {}, "Function" -> 
        Plot, "GroupHighlight" -> False|>|>, "DynamicHighlight"]], 
   InterpretationBox[{
     TagBox[{GraphicsComplexBox[CompressedData["
1:eJyFmHtUjfkax3f3i/3SxS23tk5iulAzRKRfiVGRy5D7ra0UwmjKkIw0XWdo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        "], {{{}, {}, {}, {}, {}, {}, {}, {}, {}, {}, {}, {}, {}, {}, {}, {}, \
{}, {}, {}, {}, {}, {}, {}, {}, {}, {}, {}, 
          {GrayLevel[0.6], SurfaceAppearance["HatchFilling"], EdgeForm[None], 
           GraphicsGroupBox[PolygonBox[CompressedData["
1:eJwt0EVSHAAABMCFn/AIggaX4LC4XFgIEmAXd3cSJEETPIY7PJCmikPXHGdq
YkKRYDg6EAhEMUEbd1zwlxMO2aedL3TQSRdhInTTQy999DPAIEMMM8IoY4y/
900yxTQzzDLHPAssssQyK3zlG6ussc4G3/nBJltss8Mue/zknkv+ccoRBzxw
xX9+c8wj15zxhyduOOeZW174RePbZgc2yHrqqKWGaqqopIJygpRRSgnFFFFI
Afnk8Ylccsgmi0wySCeNVFL4SDJJJJJAPHF8IEQTzXymhVZieQWm2jt9
             "]]]}, {}, {}, {}, {}, {}, {}, {}, {}, {}, 
          {GrayLevel[0.6], SurfaceAppearance["HatchFilling"], EdgeForm[None], 
           GraphicsGroupBox[PolygonBox[CompressedData["
1:eJwl0tc60AEAxuF/7qRb6hI6IqtQlJRKaCCEUCIjZDeMQkVWWSWkiUpCRqXS
fHscvM/v/Hu+nbujd0WFBEGwgyJu8pOvrLHMIgvcopU22ungNnfopItu7nKP
+/TQywP66GeAQYZ4yCOGGWGUMcZ5zBMmeMokU0zzjBme84KXvOI1b5hljnne
8o5fbLLOCh/5wG++scEnlvjDdz6zyl9+8CXYHmvrf/S9FnKDeq5zlTpauEIV
12imhDIqqaWJYi5RSgU1NHKBAvLJ4zy55JDNObLIJIOznOE0p0gnjVROksIJ
jnOMZI5yhCQOk8ghDpJAPAfYTxyxxLCPvUQTRSQRhLOHsGD7Txe5TDnVNBDK
P6I/bOc=
             
             "]]]}, {}, {}, {}, {}, {}, {}, {}, {}, {}, {}, {}, {}, {}, {}, \
{}, {}}, {{}, {}, {}, 
          TagBox[
           {GrayLevel[0], Thickness[0.005], Opacity[1.], 
            LineBox[{1, 51, 2, 3, 4, 5, 6, 7, 8, 9, 10, 11, 12, 13, 14, 15, 
             16, 17, 18, 19, 20, 21, 22, 23, 24, 25, 26, 27, 28, 29, 30, 31, 
             32, 33, 34, 35, 36, 37, 38, 39, 40, 41, 42, 43, 44, 45, 46, 47, 
             48, 49, 52, 50}]},
           Annotation[#, "Charting`Private`Tag#1"]& ], 
          TagBox[
           {GrayLevel[0], Thickness[0.005], Opacity[1.], 
            LineBox[{53, 103, 102, 101, 100, 99, 98, 54, 55, 56, 57, 58, 59, 
             60, 61, 62, 63, 64, 65, 66, 67, 68, 69, 70, 71, 72, 73, 74, 75, 
             76, 77, 78, 79, 80, 81, 82, 83, 84, 85, 86, 87, 88, 89, 90, 91, 
             92, 387}]},
           Annotation[#, "Charting`Private`Tag#2"]& ], 
          TagBox[
           {GrayLevel[0], Thickness[0.005], Opacity[1.], 
            LineBox[{104, 174, 168, 163, 159, 156, 154, 105, 106, 107, 108, 
             109, 110, 111, 112, 113, 114, 115, 116, 117, 118, 119, 120, 121, 
             122, 123, 124, 125, 126, 127, 128, 129, 130, 131, 132, 133, 134, 
             135, 136, 137, 138, 139, 140, 141, 142, 143, 144, 145, 146, 147, 
             148, 149, 150, 151, 152, 175, 169, 164, 160, 157, 155, 176, 170, 
             165, 161, 158, 177, 171, 166, 162, 178, 172, 167, 179, 173, 180, 
             153}]},
           Annotation[#, "Charting`Private`Tag#3"]& ], 
          TagBox[
           {GrayLevel[0], Thickness[0.005], Opacity[1.], 
            LineBox[CompressedData["
1:eJwV0FlaAWAAQNHfUlpQL5ZgAVmdaEAllAY0F5EUGohUlFSnh/Pd97sQi0eX
IiGERRLMeGfIMw90WSZJihVWWWOdNBmybLDJFjm2yVOgyA67lNhjnwMOKVOh
yhHHnHDKGedccMkVNepc06DJDS1uaXPHPd98MKLPIz3mTHhlwBM/TBnzwi+f
vBHM+vqPdvQP5PNB4g==
             "]]},
           Annotation[#, "Charting`Private`Tag#4"]& ], 
          TagBox[
           {GrayLevel[0], Thickness[0.005], Opacity[1.], 
            LineBox[CompressedData["
1:eJwNxslWQQEAANAXERVCUkqoKFFooAzNUYmFT/AB9f87d3HPuZXl/+JvLQiC
GSH54o0Rj3S5I8w6EaJsECPOJltskyBJih3SZMiyS4498uxzQIFDjihyTIky
FU445YwqNc65oM4lDZpccU2LNh1u+OadJ/r0uOeHD54Z8MCUT14Y8suYV2ZM
mHPLClqYDlY=
             "]]},
           Annotation[#, "Charting`Private`Tag#5"]& ], 
          TagBox[
           {GrayLevel[0], Thickness[0.005], Opacity[1.], 
            LineBox[{335, 385, 336, 337, 338, 339, 340, 341, 342, 343, 344, 
             345, 346, 347, 348, 349, 350, 351, 352, 353, 354, 355, 356, 357, 
             358, 359, 360, 361, 362, 363, 364, 365, 366, 367, 368, 369, 370, 
             371, 372, 373, 374, 375, 376, 377, 378, 379, 380, 381, 382, 383, 
             386, 384}]},
           Annotation[#, "Charting`Private`Tag#6"]& ]}}], {}},
      {"WolframDynamicHighlight", <|
       "Label" -> {"XYLabel"}, "Ball" -> {"InterpolatedBall"}|>}], 
     StyleBox[
      DynamicBox[(Charting`HighlightActionBox["DynamicHighlight", {}, 
        Slot["HighlightElements"], 
        Slot["LayoutOptions"], 
        Slot["Meta"], 
        Charting`HighlightActionFunction["DynamicHighlight", {
          GraphicsComplex[CompressedData["
1:eJyFmHtUjfkax3f3i/3SxS23tk5iulAzRKRfiVGRy5D7ra0UwmjKkIw0XWdo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           
           "], {{{}, {}, {}, {}, {}, {}, {}, {}, {}, {}, {}, {}, {}, {}, {}, \
{}, {}, {}, {}, {}, {}, {}, {}, {}, {}, {}, {}, {
              EdgeForm[], 
              Directive[
               HatchFilling[], 
               GrayLevel[0.6]], 
              GraphicsGroup[{
                Polygon[CompressedData["
1:eJwt0EVSHAAABMCFn/AIggaX4LC4XFgIEmAXd3cSJEETPIY7PJCmikPXHGdq
YkKRYDg6EAhEMUEbd1zwlxMO2aedL3TQSRdhInTTQy999DPAIEMMM8IoY4y/
900yxTQzzDLHPAssssQyK3zlG6ussc4G3/nBJltss8Mue/zknkv+ccoRBzxw
xX9+c8wj15zxhyduOOeZW174RePbZgc2yHrqqKWGaqqopIJygpRRSgnFFFFI
Afnk8Ylccsgmi0wySCeNVFL4SDJJJJJAPHF8IEQTzXymhVZieQWm2jt9
                 "]]}]}, {}, {}, {}, {}, {}, {}, {}, {}, {}, {
              EdgeForm[], 
              Directive[
               HatchFilling[], 
               GrayLevel[0.6]], 
              GraphicsGroup[{
                Polygon[CompressedData["
1:eJwl0tc60AEAxuF/7qRb6hI6IqtQlJRKaCCEUCIjZDeMQkVWWSWkiUpCRqXS
fHscvM/v/Hu+nbujd0WFBEGwgyJu8pOvrLHMIgvcopU22ungNnfopItu7nKP
+/TQywP66GeAQYZ4yCOGGWGUMcZ5zBMmeMokU0zzjBme84KXvOI1b5hljnne
8o5fbLLOCh/5wG++scEnlvjDdz6zyl9+8CXYHmvrf/S9FnKDeq5zlTpauEIV
12imhDIqqaWJYi5RSgU1NHKBAvLJ4zy55JDNObLIJIOznOE0p0gnjVROksIJ
jnOMZI5yhCQOk8ghDpJAPAfYTxyxxLCPvUQTRSQRhLOHsGD7Txe5TDnVNBDK
P6I/bOc=
                 
                 "]]}]}, {}, {}, {}, {}, {}, {}, {}, {}, {}, {}, {}, {}, {}, \
{}, {}, {}}, {{}, {}, {}, 
             Annotation[{
               Directive[
                Opacity[1.], 
                AbsoluteThickness[2], 
                GrayLevel[0], 
                Thickness[0.005]], 
               
               Line[{1, 51, 2, 3, 4, 5, 6, 7, 8, 9, 10, 11, 12, 13, 14, 15, 
                16, 17, 18, 19, 20, 21, 22, 23, 24, 25, 26, 27, 28, 29, 30, 
                31, 32, 33, 34, 35, 36, 37, 38, 39, 40, 41, 42, 43, 44, 45, 
                46, 47, 48, 49, 52, 50}]}, "Charting`Private`Tag#1"], 
             Annotation[{
               Directive[
                Opacity[1.], 
                AbsoluteThickness[2], 
                GrayLevel[0], 
                Thickness[0.005]], 
               
               Line[{53, 103, 102, 101, 100, 99, 98, 54, 55, 56, 57, 58, 59, 
                60, 61, 62, 63, 64, 65, 66, 67, 68, 69, 70, 71, 72, 73, 74, 
                75, 76, 77, 78, 79, 80, 81, 82, 83, 84, 85, 86, 87, 88, 89, 
                90, 91, 92, 387}]}, "Charting`Private`Tag#2"], 
             Annotation[{
               Directive[
                Opacity[1.], 
                AbsoluteThickness[2], 
                GrayLevel[0], 
                Thickness[0.005]], 
               
               Line[{104, 174, 168, 163, 159, 156, 154, 105, 106, 107, 108, 
                109, 110, 111, 112, 113, 114, 115, 116, 117, 118, 119, 120, 
                121, 122, 123, 124, 125, 126, 127, 128, 129, 130, 131, 132, 
                133, 134, 135, 136, 137, 138, 139, 140, 141, 142, 143, 144, 
                145, 146, 147, 148, 149, 150, 151, 152, 175, 169, 164, 160, 
                157, 155, 176, 170, 165, 161, 158, 177, 171, 166, 162, 178, 
                172, 167, 179, 173, 180, 153}]}, "Charting`Private`Tag#3"], 
             Annotation[{
               Directive[
                Opacity[1.], 
                AbsoluteThickness[2], 
                GrayLevel[0], 
                Thickness[0.005]], 
               Line[CompressedData["
1:eJwV0FlaAWAAQNHfUlpQL5ZgAVmdaEAllAY0F5EUGohUlFSnh/Pd97sQi0eX
IiGERRLMeGfIMw90WSZJihVWWWOdNBmybLDJFjm2yVOgyA67lNhjnwMOKVOh
yhHHnHDKGedccMkVNepc06DJDS1uaXPHPd98MKLPIz3mTHhlwBM/TBnzwi+f
vBHM+vqPdvQP5PNB4g==
                "]]}, "Charting`Private`Tag#4"], 
             Annotation[{
               Directive[
                Opacity[1.], 
                AbsoluteThickness[2], 
                GrayLevel[0], 
                Thickness[0.005]], 
               Line[CompressedData["
1:eJwNxslWQQEAANAXERVCUkqoKFFooAzNUYmFT/AB9f87d3HPuZXl/+JvLQiC
GSH54o0Rj3S5I8w6EaJsECPOJltskyBJih3SZMiyS4498uxzQIFDjihyTIky
FU445YwqNc65oM4lDZpccU2LNh1u+OadJ/r0uOeHD54Z8MCUT14Y8suYV2ZM
mHPLClqYDlY=
                "]]}, "Charting`Private`Tag#5"], 
             Annotation[{
               Directive[
                Opacity[1.], 
                AbsoluteThickness[2], 
                GrayLevel[0], 
                Thickness[0.005]], 
               
               Line[{335, 385, 336, 337, 338, 339, 340, 341, 342, 343, 344, 
                345, 346, 347, 348, 349, 350, 351, 352, 353, 354, 355, 356, 
                357, 358, 359, 360, 361, 362, 363, 364, 365, 366, 367, 368, 
                369, 370, 371, 372, 373, 374, 375, 376, 377, 378, 379, 380, 
                381, 382, 383, 386, 384}]}, 
              "Charting`Private`Tag#6"]}}], {}}, <|
         "HighlightElements" -> <|
           "Label" -> {"XYLabel"}, "Ball" -> {"InterpolatedBall"}|>, 
          "LayoutOptions" -> <|
           "PanelPlotLayout" -> <||>, "PlotRange" -> {{-5., 5.}, {-5., 5.}}, 
            "Frame" -> {{False, False}, {False, False}}, 
            "AxesOrigin" -> {0., 0.}, "ImageSize" -> {360, 360}, 
            "Axes" -> {True, True}, "LabelStyle" -> {}, "AspectRatio" -> 1, 
            "DefaultStyle" -> {
              Directive[
               Opacity[1.], 
               AbsoluteThickness[2], 
               GrayLevel[0], 
               Thickness[0.005]], 
              Directive[
               Opacity[1.], 
               AbsoluteThickness[2], 
               GrayLevel[0], 
               Thickness[0.005]], 
              Directive[
               Opacity[1.], 
               AbsoluteThickness[2], 
               GrayLevel[0], 
               Thickness[0.005]], 
              Directive[
               Opacity[1.], 
               AbsoluteThickness[2], 
               GrayLevel[0], 
               Thickness[0.005]], 
              Directive[
               Opacity[1.], 
               AbsoluteThickness[2], 
               GrayLevel[0], 
               Thickness[0.005]], 
              Directive[
               Opacity[1.], 
               AbsoluteThickness[2], 
               GrayLevel[0], 
               Thickness[0.005]]}, 
            "HighlightLabelingFunctions" -> <|"CoordinatesToolOptions" -> ({
                (Identity[#]& )[
                 Part[#, 1]], 
                (Identity[#]& )[
                 Part[#, 2]]}& ), 
              "ScalingFunctions" -> {{Identity, Identity}, {
                Identity, Identity}}|>, 
            "Primitives" -> {{{{}, {}, {}, {}, {}, {}, {}, {}, {}, {}, {}, \
{}, {}, {}, {}, {}, {}, {}, {}, {}, {}, {}, {}, {}, {}, {}, {}, {
                 EdgeForm[], 
                 Directive[
                  HatchFilling[], 
                  GrayLevel[0.6]], 
                 GraphicsGroup[{{
                    Polygon[CompressedData["
1:eJxl1XtMU2cYBvByL1CgpUrGUCiGcCnIYBsJGqRHmFkHKCIyN9zYqOU2btLR
REqdyLhmg9WJWiHYcHMRxm2WOVQYK0ygQIfUMTa6wCjFrAoplCIFhLkTz/sl
20lOfjnJ+fN9nsedk30iyZREIp1/8f5r7Wccy0BufijhgJIRdYrxPotw50Hv
5wxGGljbV+FmwcgDMw7xM5+5lYPKzdQqndt10Gp6zmvR7RZYJ5fkPHHrBtva
y6cz/OVgCuvh9ac8JZil8VFL234HbdyLvGaCZ8FK6giz7mM1yJk++aPZ6AKY
83MRJ9tLC3aepcS+8s4iWJefrg04pQMLJVsxq0+XQZJyFrsv0IOeucnnTjIN
4Lzh2ru2PWtghOaT81/nrIPH5kW+rq4boLafUzDUugn60yb3hn/0HLRhGRJV
+m3w7cX4Z/viSBjhlIxrEu9nAnaVDSQwDMhkC/6sQmEKnuHld1GqzcDXUnwV
UYnm4C+Ofrb8AxbgvbbCGj8zSzDfhHl89E+kjUrAzpJagZqb7lUSIRms8nY2
746zBkXVyYOJDBswvupDBeUxcv2tJqOk1xZUa8LOyUopYP2hQJexRDuwtZhP
S9lvD5bGnYk0MyCDVHW3SsccQLFPTetYJBW80FchjuxGHnWJa5J70MDDWYOn
aeVIyR6Ox6gB6dH/zdVjpx1B0X4Zc6IXmaw3fzjMpIOczhVG+VfIjMLYrYhL
SH6s9DfKZWSZgV8puopsO2DcvFaLNP60M3mzBSmaoFQMDCKrGzJTS4aRDbmK
cPYI8nsn0caIAqmKp6cqf0V6qZ3D59TIAKnAtVGDPFg8bUx6jIzyqu34W4vk
pTNcl5eRwpCLxu/0yGK7uUe5BqS4veGL9XVkfYF5yt0NZEtMUphwCynd92Bv
6DayV+9p3Nn5vyT82fVSKnwTd/Hq0vij/gU63M1Ac2fTRQEd7mpSdrfsthMd
7m78hrhiocMR7nKF5x7yV7gj3K2wfmIreoYGd+0n908p+ZQGd88+elsdQKVB
LiKqKIWqZirkhqekyqNDqZArMq4D5E6Iaw+5vI9rD7kdx7WDXAfgUiD3XFxb
6IVUXBvoDSmu9X/6xRp6h41LxoheKpJsBCzlWWFEb4nJTyrr2i0xotdWEwOx
+UkLjOg9b97QbgcHC4zoxUZeV+hwsDlG9ObKRmRLcYIZRvTqroNvhDCvmGJE
7xaknWUk9JhgRC/3RW97C9ZIGNHb4z1BfLEvCSN6/b3gEp8vG7eh93/ghHXe
oT+HXejIbJ4xSd6E3WCXJV053mGEXSmiyi5n71mH3fkgTx7cmr4GuzQVnet5
T7UKu7UalFMzdkQPu/btlvOd7UvLsHtTTqy0nSEd7KKuIUZ2gauD3RRq/1hi
va6DXcVx1sHucmcOU0UUHezym2Tlbrbli/9f7jY5kOtCIulY/wC//4Nz
                    "]]}}]}, {}, {}, {}, {}, {}, {}, {}, {}, {}, {
                 EdgeForm[], 
                 Directive[
                  HatchFilling[], 
                  GrayLevel[0.6]], 
                 GraphicsGroup[{{
                    Polygon[CompressedData["
1:eJxF1mlQU2cUBmAg7ORa4NYKihAtirIIdCqK23dYWgWXcUMLroS1ClgouKBW
pCLgikIVsRSJqFUqLhNtQUWKFkQFByMkFcUlojWCgCGQgJrSH+/0R+aZzGRu
7r3fOe85o8TrFkYZGRgYFAx+/rPwB7Gpd+TmGb2tdTeddyfPuCkTzVkqCmWy
X+w2+SkWMn1N5Y8i0beMDb0ntlOIWWHVXicT0Sa2fv4ZuUCRxOKmp8T3OWUz
m7fDDurk6Uw2EJvX5XSEtV6dt65HfpCZtTx36XA6zb5yVj3ulktY8e2ixDdO
5Uwnn/RTl/wiKzuX3RI34TarDjhV0ii5wWJY45H2JBkb/qT8pdi9niW0jVdK
y/5mtnGrzpgFyJjlqB0uTyY/Zfu9v74yL0TB9lnfcS1erWRN+V5V3daPmbhl
8XXB3ZdsV8m2e0b2z1jiXzvE61xUbGieMju3UMkufCdcZBfUwTIWB82439vG
ijevVXkt7WJJvsWr6tL/YelF7xf0tHezgM7+1ASlihnIntLVVDVLm7YgfPjk
DjY2OXrjYlcN8y07Iv3heid7oTm8xOpaL1ur7U67xXWz4LY1Ww8mapnWzbrV
I+Qdm/cix83RsZ9NKf3t2KFDaqa6IU67dXaAddkGr15S3cMm2DSPDFj1gT3f
s3pJklkvs2Sa8Efqj2xW54agNp8+NrMjrG90iAGpIsy/l27TMkV1pGGYuyEF
Og8zyqzWsUtZN1eKNIZkXT923/nOfhZtkvK0ocGI7LPOzffxec8ikjZfEhYI
KM/N15qP+cA8Y9wa5oQbU81wv4nqAx/ZPVt3qxRfE/JxqM7xbNazK2XpR90F
piQUSJLD0w1os6Hr/LuPTclhu9O00LGGZPkodVaC1IzMxyy/vLDWkNpOjsor
2mJO7tPtz21YYUR54+yNy0MsaF2r7Y1gAwHlFETXhossqV29JyQoX0BheSsa
hK8sKdCzpiDIw5i0gSd0RZVWVKGeOtDXYEzKNv+N1ZlCWuP+xcPGKBOSTPce
UR/O0ZS3kQ9CLUzpbEaKTYzHEPJ3tpvLSUwpMyRitkAzhMak7dpYPcmMJj4q
Pp1Z/wmNi/K9PuahGeWPP3q2frY1RVbG7pAmmtO2qr35s8utqfLYg8juoRY0
d0TIidvONtTzq77P83cL8kuoXWaTbUPiMaUWBXMtqchB7HxXY0NvXXN9LnZZ
kvONU4fmLbOlyyUDzzRZVpTjUe16v9KWvgn8nKY6CilabdxY58qTfXxm+YQq
IYkvvBNl7+eJt4y7MHcpR3Hpi94HH+BJErA1tSuUo5RFUrkwlyevrfsCcpdz
lKVJ2ZdziKc5XeebFIPPXearGzhcyFNGs0YXEceR7k9988lSnnol2/xTt3OU
c1+492YtT4qpubKTpRwVHI+P3VnHU0xKyc9BZRwdT24ImHWHp56yS1Ht5zm6
/FlO/50GnmxGK/q8L3P0KIyPlTXxFGw+0uFaFUcuSvuA50qeKh6cjJQ1ceQl
TXUsaeNp1pA/PNYrBs8ho0UX9Yon+cy6XrsWjua4FJ5/reLpXcWbrJVPOUpa
K3Ls7ubJrdjr7GsVR1umbdddVA9e76Hf+j0dHGVwzx8kawav9+ki5tnFUf65
47u1Wp4iM1MakzUcSdKMYyr6eVJX7SwYpuWodEGU/5b3PKX1H46o6OdIOrpm
5IyPPA358rT7ig8cVarH6vR6ngrjKzR6/f/fIX4PcT2I/4O4H4j7hXgeiOeF
eB8Q7wvifUK8b4jzgDgviPOEOG+IeoCoF4h6gqg3iHqEqFeIeoaod4h+gOgX
iH6C6DeIfoToV4h+huh3iDyAyAuIPIHIG4g8gsgriDyDyDuIPITIS4g8hchb
iDyGyGuIPIfIe4h5ADEvIOYJxLyBmEcQ8wpinkHMO4h5CDEvIeYpxLyFmMcQ
8xpinkPMe4h9AGJfgNgnIPYNiH0EYl+B2Gcg9h2IfQhiX4LYpyD2LYh9DP4L
MtNrAQ==
                    
                    "]]}}]}, {}, {}, {}, {}, {}, {}, {}, {}, {}, {}, {}, {}, \
{}, {}, {}, {}}, {{}, {}, {}, 
                Annotation[{
                  Directive[
                   Opacity[1.], 
                   AbsoluteThickness[2], 
                   GrayLevel[0], 
                   Thickness[0.005]], 
                  Line[CompressedData["
1:eJxTTMoPSmViYGAwAWIQPbcuic0wpdqOAQxEHNhvP1J/K7/SHsZfeGp+4Wv5
nXD+uvWdt3P0TsH56fYXZ74pugzn5z3VfLxl3U04n0uxRf2+xQM4v0/gtNbC
hMdwftLtkP3MZ57B+YVHW5Ly1V/B+RsLeIIlPN8i3FOd/cog/AOc3zT/T+CX
Nx/hfIbLDxz2VH2G89VK0ipCtL7C+U++Tg/j3vsNzvd6mlU7qfAHnO/3ZIK2
nNwvOP/V4aSGE2t/w/l6gtdkneP/Ivxn/zXxzud/cL7726jvSqEMDjD+jUMp
jFE6jHD+1o4jcQpfEfw01tIH584xwfnJRdVbeWYxw/n66drnfBJZ4PzzQjrc
pZascP7udU2zdZjZ4PxqRq2AM3cRfK47VR55W9jh/KfLFKfMr+GA86doSLLs
DOWE8yfMSjueqMAF50dNiT3H8xzB/+Gy9Of8fdxw/uOnThWH2nng/EW2htJn
E3nh/LWtpYLpunxwfntosjfzVwTf9M7Cle1n+eH8GZqz1571FoDz6w/0zvDe
ieD7SocuPaUiCOc75h2PFuxE8OfLJKmc+YrgqxxePs0vWgjhP91DWpf2Ifhp
n1kuntQShvOTNn5S6OxH8Cdc4uk9chzB3/dZ7ef//wg+ALvWzZQ=
                   "]]}, "Charting`Private`Tag#1"], 
                Annotation[{
                  Directive[
                   Opacity[1.], 
                   AbsoluteThickness[2], 
                   GrayLevel[0], 
                   Thickness[0.005]], 
                  Line[CompressedData["
1:eJwtxXlMkgEYgPEPEUQkBM2WXWB/eKdQuVkz37drUVZmaYcrCySPPCHZVOwy
StuyWeEynTEq27S8ls6srEZWRmoUzVnStDzaLN2Xgnd2fOvZnv08ZGm7j9oR
BBH493+WnZQxxXJ1KEssX0wQJLSYhdv3CQ/AapbZTcIk4ffLJ2eFwkSQ96zn
FXJIKHtWIGAIs4DCnYTkdaqUCcEFyBn6NAIrSTDPJGhJwXUgb0UYTslJcOj+
6jUsqICuBZD4u5UEvVGn+C5ognuz7o1zl39Cdc2F7uQAI1iDFKXtm8cgHt5d
/6E0Q1d4hucjixVSB3z66qs/wsEsY3BV0jiwPTRePcG9oOEZrqYtmYRLvDe+
+iN9IMk/WrSrdgpk3ZFP6W2DUJtS2UOLmwHFC40szWsIHsg21DW6/oK6dM6e
hVuHYX/weZ+Lt+dAr04aEu0jwdQcpCr2IzBXNxth/fETnoXPeWePE0iYe/Fx
9hicTkwXxjTT0DMjLjPS1wbz164K8S2yw37btb1OzeMwOh1291wMHbcNHDtx
RTEJt5UNoa+D7XFnf6HfsmXT4K1sdXN2ZuDQc9np1qoZsErF2N/JwAB+59KN
h39BMev7JX0NE9lgk1rG5kCjmxaNZDngluHoieVRBEooWdhlkNOi/Wn/dcSG
/JYYoY2G9ZSOGMdQ9XZ02GECJRtjleoGTgkd5ZROGBjv17Fdao8iSg6+dfF3
Uq1hoIlyHj6qzi31pzPxMSUX1TTfXW2fmZhDyUW2JVuSWu+ALEpnHLjjodXl
sFBp5hnDQ3mo9Xa3b4pyxG1aTq6lkoeFJXGvpEI2Snbc7xPx+BitPdTB+cZG
f2NA/PnjfJzcVD6le+KEOTffz4b38LFvYEOmIY+Do0qPkC8bXfDmOvHiduk8
NN0oLhisdcGqcyp+/Aoudhoe5t9f4Ip5UbFhdBsXWyrrys9ku2KQRV+R1+6M
i0ZMH54PuiJBxfvvfPwDJv5Klg==
                   "]]}, "Charting`Private`Tag#2"], 
                Annotation[{
                  Directive[
                   Opacity[1.], 
                   AbsoluteThickness[2], 
                   GrayLevel[0], 
                   Thickness[0.005]], 
                  Line[CompressedData["
1:eJxFxWlIkwEYAODpPGrOcgqRmNuniMt5pD+CjDzSIPMi0yVNOjZ1s7xSHJiz
yzQdoa0ST2RM0xBxZszAjmVqmtdCV1bMSJxLWgra+tKpueqH7/vj4fEQ5J5K
t6ZQKHH//L/pmsAuKE0Suv2glohNJs6EbW8ZUt8iiItwU18ly5a4AmeFiLNX
WVJYu5FRvcyqh+11c+wlVjusGJXn/WD1wsouqS4rYBQWhU3WL+Zr4RyDj16l
/AzTPErZXw/NwlVOYxzFBT0s0CW9oo5/g/PelApy2Ua4+zI9ce+JJVghyTQG
Ji/DJfLNhF+LKzBFOxv+osgEexcIC5M4JDxP1p52ePkbjjZcuno/bw2On5f5
MpnrsHFAcONt5wYcwJh2jzz/B6aFkfwZ0xZ8fIm36smlhG//qT/NiudnBfdU
DJ4jSFxoK57VaKzh1HxJD72BCh8Q+Wpi+TbwO2c/B3GwLfxcWdLoR7WDJVac
k+NfcNpMUVSOyh42tHlUy4t3wNX7XW16uTthWYNwmE/QYF71WQ19AV871mqW
qx1gvSGisL+cDjeHBLlN8B3hzjIxQ+S/Cy7npsZQSfzgjKK9fGI3XOfT2DkR
4wRf76usi+nF49y4raNeDPhoznAKQ4rL9wm8xknca+BRTXyKMyzz7+dMqXGh
yWZyhOMCC7p/EtK7eFZJ4mb0PVycqPpIf4BXkOIqWQ2uDDZv1Dbh5teW6bYO
XDZFrxwcxhtasjNuj+AtBZrIqDH86R7Z+pgGn+G5ZGg/4Gy9a+ScHg9UFTEf
GvDDZTpz+gIey256/N2I52cSzJUVvPjITfMTE17mOPe+gMTrulrurK3hzTds
RM/W8Y6E9IjiTVzlOeQeuoWrTd5miwX/C0XwNRU=
                   "]]}, "Charting`Private`Tag#3"], 
                Annotation[{
                  Directive[
                   Opacity[1.], 
                   AbsoluteThickness[2], 
                   GrayLevel[0], 
                   Thickness[0.005]], 
                  Line[CompressedData["
1:eJwVkXs0lAkchjGuYz4749s2SkztoFzCnk3p4vdj7IZwKk0tXY3rlsuypgsV
2YQuUqyktTJJW9alzmSXSnZYUpmOBjMbSSa1TWSmMcygZu0fz3n/e855z7OY
m7Q52kBPTy94jv+37CjX2CMq3XtysLONdSrVu03MDNrGDAPxr1aHfKSbQdfe
/BOT+T3AvCdcKykXylrO2BkxD8H+jTckFGkKxK/jJUzZ5QHj/fzzWkkWiGfi
ihR2F2HwbkjShOQ8mPQPO47ZXYdvWPLnSgkfKh6WJ7+zawStZOXPCsktqK3L
649f/hCE7GuV3fxWiIXui6MpYljwovE116ULEkeWyQS1/4Bl/O4bJmwxUBcf
d3yxagjOenx7J4QjhXz6I6eKPTLoLXFvUdKfA7d/y33K49dwsjLjiYH1S0j+
+zg3yVEO84pkeYVlMrj5Ay3UKmAMsrcEeD+dHIGK9H1y920KSPGq2N2Z9S9k
lc9umhhVAnt8Oi1RJgc98RDeTVNB5tpNEQtWjYFDaszBLU5q8Kq9KDh6fxxe
qS9sNb83Cfs0yswHhBICR/YeOZ+sAY0zfdCV8wFCXhU429pOw+rq3y8XF6tA
3srNfFAzAwrLwD1bhROwnNG3iL37Iwyf3rM1xWQSqKCOGFB9Av/xAwEjnlOw
fix8aglHD+WRpj8KMjQgFUbph7voox9rvkGOUAu3c9t2MdX6SO9yyK8fn4YY
I96QSGSA1rl1Gz09ZyEyJf02rZSCRc5edDL2I7jFOouCIgyxfYHPCtW5T/DE
0sWc52WEnjbCArc+HdypzbrkQjFGGoWfGpGlh+n6ThsfPzdGm2N2a8Mc9JE6
kOafKDBBU/sdDZs79HGkanFR+WFTdFlnXXdgpwEWLbU2bOSYYdKgZWugHgUL
SmM6IphUHFWd5gSUUDC8aKeI9oaKfm7tpQGuhqjxu6otbzbHJtWamSmRIcpG
fA8Kc2i41+WrZ93RRshf57GwK4LA1e+jesLMjLEmm8eIdbVAX5ZVMME3xhxO
5AaK2gLtM08eFK40wRUDFddzuj7DpdFe9+2fmWDJsks1XRvoGNUcd1yQbIoZ
LWdKNjTSsflyT5RynhkGL+Rcfchi4MRvuim3P8zQJ7FjOyOPgVz7arPSYCqW
23BZj9UMfO9U6HlLQUVW67XikO2W2FA581Kda44FrkKnp82W+J3fl7jGloYx
KsPuTicSrRNyGpe30JB78wMz7yyJJDX+ZvA2AuOzQmcDz5HIZx9JU4QRyAsV
SGiFJLofyWcX7iAwV83LLygmMUhR3yud+13rpZ25UEZidp9aGxlPoPYvXV9V
NYmT/AzftGMEFjylnWnrIFG6plBcVU1g6ZWEuBOdJMbyKn8JqCXwSqqI7f+I
xIna29Gj9QQ2fFEw/UhEImOJdMqjgcCBcDJO3EtioOkim3stBDrKrNnDMhKb
eqqixL0EugvSbCtHSPS3+NN1v3SuQ3a/NvoNiZL1nZNW/QQGOZbVv5WT+KHp
Xe6uIQJT9jFtlUoSnSvca97KCTy89pj2lmrO98xn/+kxArOJ4Z5U9Zzv81Bw
UxBYUnfllEZDYlQOrztVTSA/0zC2aZpEVcuJ0vkaAqs3RfseniUxc/pCZNM0
gYIl7Yu8P5Fo8fV1l50fCWxWOWh1OhLLEprUOh2B/wF7VTea
                   "]]}, "Charting`Private`Tag#4"], 
                Annotation[{
                  Directive[
                   Opacity[1.], 
                   AbsoluteThickness[2], 
                   GrayLevel[0], 
                   Thickness[0.005]], 
                  Line[CompressedData["
1:eJwlxX841HccAPDzs3Vdm/PtqZnieIxSV3rW+invt35KWE0o+uUKV0nL3J6G
muRH92zpWsr5cTOJHhXVRrTG13QRzqUO/XB15lzqsHCOO+Sz7bk/Xs/LiXfs
6whzBoPh/5//l5ziWS89mOA1IlnRSIiKlio4fiGcXSB+v6vtmE5Fk/qaMxzO
IVjpnahSvVHRktpzjlac7yGpp1ZPt6jo6LWCo2OOQmAt9HVOylXRigl+5qBj
NnCqdicwVqjoaZ3dbgOOJbDt6WmuWcxruqAp/3if4z24aS27YK5U0mW3hJ3R
i5tgVua8xoNxL+goeJLdH6sAv/1zfhdu6qBjNAvU5WUvwGfmkYyi+Qqa6ZTi
plrZBYPVY7e9Mx7TGTbN7gX71dD1+tD1aq9Gmte5g7aQvQHcEnzaEFVHH3+Y
wjvmpgXU9gvW8SrpO9+wAj/dMgBJ8XlRayuL6IKEI1qPkEFgvH2ds1qWCsn5
k9tH+oeAY2h03Pi4DBiKLvwzXgcMsfW07vb74BoXeWKHux7Erdl/by+RQo8+
K3hG9SiInu0L5Y40ga/m8Mmfjxsgs6l93EXdCgE9ooUODuOQ98gpxNOzDbQP
eEmPSiegLf0h40LYM1jM7pi3ft8H2O18c01azUtggj5cqZuCWae0D6p6X8Hm
gdAx5yAGZrys+Gfj9S54XnfQLHSRGd5ObTQv39kNFWelezl6MzzMFlajVg2R
VoIuudwcZUxtrUSigQOxCRWsHAus7xk9bLesF5ZELZT7hVviXnlwXnbdW3hs
u2iGYJUV/vL5ztnaWC3cL0vOXWRhjd/tsVqxy7ofEszct8leWeOo+Y5fxfcH
gKmM94kpn4azqvQiJf89aIqdMvMTP0LTg5A5387yXtB0ND0EopzIhnAOE00P
Q2jmHjmrl4mmh8GwociYXzMDTetArVl3oi6dhaZH4MrapfYt4TPRtB5KUwXs
KO7HaHoU0oMObLXQf4ymR+FLZUFJessnaHoMxAtyS1u22qBH4PKw3CwD/FB7
Trz1ng1OJdkvzYo1gr99UFGTCxtzll/3vbRlHLxjGsLYQjYmKzMqnW0nIH8u
z0WmZ6PXKqmPuG8CXB5cuxwQZos+aV9xJXcnQcStc39aY4ucsJSgqyc/QKTO
8kmjO4WyN9OvXAyaAt6dYY7wPIVSnsbb1pFAdHLgpO8FCp9bXjNcciYgCCx/
xrpIobaYf8vOlcBZvSBDdJlCm76+uU5cAmWrjBNZEgp3fzs8tmQNAeNfpKP4
BoXDZ0ipfwgB0VPWOWkDhZwiu8+E5wnkFB7lpzVSuGxzZyvrIoHCOPl6n2YK
N73LSxddJnB3tmi8WU5hNJejz5IQUIZSfEU7hVUVrq3FNwi4qe3Wd6spDKj/
Ik3aQMCjPN7hqobC/Xy9p08zgdWpncaIXgrjmJW6ZjkBPzfJ7XdaCsUBq8MV
7QRij3AchoYo7OlAz241gUTP08bfdBQaTpjrInoJpM7sbovTU8i0l5a80xIQ
3yr80WCg0GPf5jlDQwSuJFlG/TFO4Qaz6fI4PYEb2yPWJU5SGFzYlGIwECh3
rp/nNUUhf+NPaxInCdToXI2EUJjY6z9MCIF/AbTma2U=
                   "]]}, "Charting`Private`Tag#5"], 
                Annotation[{
                  Directive[
                   Opacity[1.], 
                   AbsoluteThickness[2], 
                   GrayLevel[0], 
                   Thickness[0.005]], 
                  Line[CompressedData["
1:eJxTTMoPSmViYGAwAWIQPbcuic0wpdqOAQxEDrDffqT+Vn6lPYy/8NT8wtfy
O+H8des7b+fonYLz0+0vznxTdBnOz3uq+XjLuptwPpdii/p9iwdwfp/Aaa2F
CY/h/KTbIfuZzzyD8wuPtiTlq7+C8zcW8ARLeL5FuKc6+5VB+Ac4v2n+n8Av
bz7C+QyXHzjsqfoM56uVpFWEaH2F8598nR7GvfcbnO/1NKt2UuEPON/vyQRt
OblfcP6rw0kNJ9b+hvP1BK/JOsf/RfjP/mvinc//4Hz3t1HflUIZHGD8G4dS
GKN0GOH8rR1H4hS+IvhprKUPzp1jgvOTi6q38sxihvP107XP+SSywPnnhXS4
Sy1Z4fzd65pm6zCzwfnVjFoBZ+4i+Fx3qjzytrDD+U+XKU6ZX8MB50/RkGTZ
GcoJ50+YlXY8UYELzo+aEnuO5zmC/8Nl6c/5+7jh/MdPnSoOtfPA+YtsDaXP
JvLC+WtbSwXTdfng/PbQZG/mrwi+6Z2FK9vP8sP5MzRnrz3rLQDn1x/oneG9
E8H3lQ5dekpFEM53zDseLdiJ4M+XSVI58xXBVzm8fJpftBDCf7qHtC7tQ/DT
PrNcPKklDOcnbfyk0NmP4E+4xNN75DiCv++z2s///xF8AEhM55Q=
                   "]]}, "Charting`Private`Tag#6"]}}, {}}, "GCFlag" -> True|>,
           "Meta" -> <|
           "DefaultHighlight" -> {"Dynamic", None}, "Index" -> {}, "Function" -> 
            Plot, "GroupHighlight" -> False|>|>]]& )[<|
        "HighlightElements" -> <|
          "Label" -> {"XYLabel"}, "Ball" -> {"InterpolatedBall"}|>, 
         "LayoutOptions" -> <|
          "PanelPlotLayout" -> <||>, "PlotRange" -> {{-5., 5.}, {-5., 5.}}, 
           "Frame" -> {{False, False}, {False, False}}, 
           "AxesOrigin" -> {0., 0.}, "ImageSize" -> {360, 360}, 
           "Axes" -> {True, True}, "LabelStyle" -> {}, "AspectRatio" -> 1, 
           "DefaultStyle" -> {
             Directive[
              Opacity[1.], 
              AbsoluteThickness[2], 
              GrayLevel[0], 
              Thickness[0.005]], 
             Directive[
              Opacity[1.], 
              AbsoluteThickness[2], 
              GrayLevel[0], 
              Thickness[0.005]], 
             Directive[
              Opacity[1.], 
              AbsoluteThickness[2], 
              GrayLevel[0], 
              Thickness[0.005]], 
             Directive[
              Opacity[1.], 
              AbsoluteThickness[2], 
              GrayLevel[0], 
              Thickness[0.005]], 
             Directive[
              Opacity[1.], 
              AbsoluteThickness[2], 
              GrayLevel[0], 
              Thickness[0.005]], 
             Directive[
              Opacity[1.], 
              AbsoluteThickness[2], 
              GrayLevel[0], 
              Thickness[0.005]]}, 
           "HighlightLabelingFunctions" -> <|"CoordinatesToolOptions" -> ({
               (Identity[#]& )[
                Part[#, 1]], 
               (Identity[#]& )[
                Part[#, 2]]}& ), 
             "ScalingFunctions" -> {{Identity, Identity}, {
               Identity, Identity}}|>, 
           "Primitives" -> {{{{}, {}, {}, {}, {}, {}, {}, {}, {}, {}, {}, {}, \
{}, {}, {}, {}, {}, {}, {}, {}, {}, {}, {}, {}, {}, {}, {}, {
                EdgeForm[], 
                Directive[
                 HatchFilling[], 
                 GrayLevel[0.6]], 
                GraphicsGroup[{{
                   Polygon[CompressedData["
1:eJxl1XtMU2cYBvByL1CgpUrGUCiGcCnIYBsJGqRHmFkHKCIyN9zYqOU2btLR
REqdyLhmg9WJWiHYcHMRxm2WOVQYK0ygQIfUMTa6wCjFrAoplCIFhLkTz/sl
20lOfjnJ+fN9nsedk30iyZREIp1/8f5r7Wccy0BufijhgJIRdYrxPotw50Hv
5wxGGljbV+FmwcgDMw7xM5+5lYPKzdQqndt10Gp6zmvR7RZYJ5fkPHHrBtva
y6cz/OVgCuvh9ac8JZil8VFL234HbdyLvGaCZ8FK6giz7mM1yJk++aPZ6AKY
83MRJ9tLC3aepcS+8s4iWJefrg04pQMLJVsxq0+XQZJyFrsv0IOeucnnTjIN
4Lzh2ru2PWtghOaT81/nrIPH5kW+rq4boLafUzDUugn60yb3hn/0HLRhGRJV
+m3w7cX4Z/viSBjhlIxrEu9nAnaVDSQwDMhkC/6sQmEKnuHld1GqzcDXUnwV
UYnm4C+Ofrb8AxbgvbbCGj8zSzDfhHl89E+kjUrAzpJagZqb7lUSIRms8nY2
746zBkXVyYOJDBswvupDBeUxcv2tJqOk1xZUa8LOyUopYP2hQJexRDuwtZhP
S9lvD5bGnYk0MyCDVHW3SsccQLFPTetYJBW80FchjuxGHnWJa5J70MDDWYOn
aeVIyR6Ox6gB6dH/zdVjpx1B0X4Zc6IXmaw3fzjMpIOczhVG+VfIjMLYrYhL
SH6s9DfKZWSZgV8puopsO2DcvFaLNP60M3mzBSmaoFQMDCKrGzJTS4aRDbmK
cPYI8nsn0caIAqmKp6cqf0V6qZ3D59TIAKnAtVGDPFg8bUx6jIzyqu34W4vk
pTNcl5eRwpCLxu/0yGK7uUe5BqS4veGL9XVkfYF5yt0NZEtMUphwCynd92Bv
6DayV+9p3Nn5vyT82fVSKnwTd/Hq0vij/gU63M1Ac2fTRQEd7mpSdrfsthMd
7m78hrhiocMR7nKF5x7yV7gj3K2wfmIreoYGd+0n908p+ZQGd88+elsdQKVB
LiKqKIWqZirkhqekyqNDqZArMq4D5E6Iaw+5vI9rD7kdx7WDXAfgUiD3XFxb
6IVUXBvoDSmu9X/6xRp6h41LxoheKpJsBCzlWWFEb4nJTyrr2i0xotdWEwOx
+UkLjOg9b97QbgcHC4zoxUZeV+hwsDlG9ObKRmRLcYIZRvTqroNvhDCvmGJE
7xaknWUk9JhgRC/3RW97C9ZIGNHb4z1BfLEvCSN6/b3gEp8vG7eh93/ghHXe
oT+HXejIbJ4xSd6E3WCXJV053mGEXSmiyi5n71mH3fkgTx7cmr4GuzQVnet5
T7UKu7UalFMzdkQPu/btlvOd7UvLsHtTTqy0nSEd7KKuIUZ2gauD3RRq/1hi
va6DXcVx1sHucmcOU0UUHezym2Tlbrbli/9f7jY5kOtCIulY/wC//4Nz
                    "]]}}]}, {}, {}, {}, {}, {}, {}, {}, {}, {}, {
                EdgeForm[], 
                Directive[
                 HatchFilling[], 
                 GrayLevel[0.6]], 
                GraphicsGroup[{{
                   Polygon[CompressedData["
1:eJxF1mlQU2cUBmAg7ORa4NYKihAtirIIdCqK23dYWgWXcUMLroS1ClgouKBW
pCLgikIVsRSJqFUqLhNtQUWKFkQFByMkFcUlojWCgCGQgJrSH+/0R+aZzGRu
7r3fOe85o8TrFkYZGRgYFAx+/rPwB7Gpd+TmGb2tdTeddyfPuCkTzVkqCmWy
X+w2+SkWMn1N5Y8i0beMDb0ntlOIWWHVXicT0Sa2fv4ZuUCRxOKmp8T3OWUz
m7fDDurk6Uw2EJvX5XSEtV6dt65HfpCZtTx36XA6zb5yVj3ulktY8e2ixDdO
5Uwnn/RTl/wiKzuX3RI34TarDjhV0ii5wWJY45H2JBkb/qT8pdi9niW0jVdK
y/5mtnGrzpgFyJjlqB0uTyY/Zfu9v74yL0TB9lnfcS1erWRN+V5V3daPmbhl
8XXB3ZdsV8m2e0b2z1jiXzvE61xUbGieMju3UMkufCdcZBfUwTIWB82439vG
ijevVXkt7WJJvsWr6tL/YelF7xf0tHezgM7+1ASlihnIntLVVDVLm7YgfPjk
DjY2OXrjYlcN8y07Iv3heid7oTm8xOpaL1ur7U67xXWz4LY1Ww8mapnWzbrV
I+Qdm/cix83RsZ9NKf3t2KFDaqa6IU67dXaAddkGr15S3cMm2DSPDFj1gT3f
s3pJklkvs2Sa8Efqj2xW54agNp8+NrMjrG90iAGpIsy/l27TMkV1pGGYuyEF
Og8zyqzWsUtZN1eKNIZkXT923/nOfhZtkvK0ocGI7LPOzffxec8ikjZfEhYI
KM/N15qP+cA8Y9wa5oQbU81wv4nqAx/ZPVt3qxRfE/JxqM7xbNazK2XpR90F
piQUSJLD0w1os6Hr/LuPTclhu9O00LGGZPkodVaC1IzMxyy/vLDWkNpOjsor
2mJO7tPtz21YYUR54+yNy0MsaF2r7Y1gAwHlFETXhossqV29JyQoX0BheSsa
hK8sKdCzpiDIw5i0gSd0RZVWVKGeOtDXYEzKNv+N1ZlCWuP+xcPGKBOSTPce
UR/O0ZS3kQ9CLUzpbEaKTYzHEPJ3tpvLSUwpMyRitkAzhMak7dpYPcmMJj4q
Pp1Z/wmNi/K9PuahGeWPP3q2frY1RVbG7pAmmtO2qr35s8utqfLYg8juoRY0
d0TIidvONtTzq77P83cL8kuoXWaTbUPiMaUWBXMtqchB7HxXY0NvXXN9LnZZ
kvONU4fmLbOlyyUDzzRZVpTjUe16v9KWvgn8nKY6CilabdxY58qTfXxm+YQq
IYkvvBNl7+eJt4y7MHcpR3Hpi94HH+BJErA1tSuUo5RFUrkwlyevrfsCcpdz
lKVJ2ZdziKc5XeebFIPPXearGzhcyFNGs0YXEceR7k9988lSnnol2/xTt3OU
c1+492YtT4qpubKTpRwVHI+P3VnHU0xKyc9BZRwdT24ImHWHp56yS1Ht5zm6
/FlO/50GnmxGK/q8L3P0KIyPlTXxFGw+0uFaFUcuSvuA50qeKh6cjJQ1ceQl
TXUsaeNp1pA/PNYrBs8ho0UX9Yon+cy6XrsWjua4FJ5/reLpXcWbrJVPOUpa
K3Ls7ubJrdjr7GsVR1umbdddVA9e76Hf+j0dHGVwzx8kawav9+ki5tnFUf65
47u1Wp4iM1MakzUcSdKMYyr6eVJX7SwYpuWodEGU/5b3PKX1H46o6OdIOrpm
5IyPPA358rT7ig8cVarH6vR6ngrjKzR6/f/fIX4PcT2I/4O4H4j7hXgeiOeF
eB8Q7wvifUK8b4jzgDgviPOEOG+IeoCoF4h6gqg3iHqEqFeIeoaod4h+gOgX
iH6C6DeIfoToV4h+huh3iDyAyAuIPIHIG4g8gsgriDyDyDuIPITIS4g8hchb
iDyGyGuIPIfIe4h5ADEvIOYJxLyBmEcQ8wpinkHMO4h5CDEvIeYpxLyFmMcQ
8xpinkPMe4h9AGJfgNgnIPYNiH0EYl+B2Gcg9h2IfQhiX4LYpyD2LYh9DP4L
MtNrAQ==
                    
                    "]]}}]}, {}, {}, {}, {}, {}, {}, {}, {}, {}, {}, {}, {}, \
{}, {}, {}, {}}, {{}, {}, {}, 
               Annotation[{
                 Directive[
                  Opacity[1.], 
                  AbsoluteThickness[2], 
                  GrayLevel[0], 
                  Thickness[0.005]], 
                 Line[CompressedData["
1:eJxTTMoPSmViYGAwAWIQPbcuic0wpdqOAQxEHNhvP1J/K7/SHsZfeGp+4Wv5
nXD+uvWdt3P0TsH56fYXZ74pugzn5z3VfLxl3U04n0uxRf2+xQM4v0/gtNbC
hMdwftLtkP3MZ57B+YVHW5Ly1V/B+RsLeIIlPN8i3FOd/cog/AOc3zT/T+CX
Nx/hfIbLDxz2VH2G89VK0ipCtL7C+U++Tg/j3vsNzvd6mlU7qfAHnO/3ZIK2
nNwvOP/V4aSGE2t/w/l6gtdkneP/Ivxn/zXxzud/cL7726jvSqEMDjD+jUMp
jFE6jHD+1o4jcQpfEfw01tIH584xwfnJRdVbeWYxw/n66drnfBJZ4PzzQjrc
pZascP7udU2zdZjZ4PxqRq2AM3cRfK47VR55W9jh/KfLFKfMr+GA86doSLLs
DOWE8yfMSjueqMAF50dNiT3H8xzB/+Gy9Of8fdxw/uOnThWH2nng/EW2htJn
E3nh/LWtpYLpunxwfntosjfzVwTf9M7Cle1n+eH8GZqz1571FoDz6w/0zvDe
ieD7SocuPaUiCOc75h2PFuxE8OfLJKmc+YrgqxxePs0vWgjhP91DWpf2Ifhp
n1kuntQShvOTNn5S6OxH8Cdc4uk9chzB3/dZ7ef//wg+ALvWzZQ=
                  "]]}, "Charting`Private`Tag#1"], 
               Annotation[{
                 Directive[
                  Opacity[1.], 
                  AbsoluteThickness[2], 
                  GrayLevel[0], 
                  Thickness[0.005]], 
                 Line[CompressedData["
1:eJwtxXlMkgEYgPEPEUQkBM2WXWB/eKdQuVkz37drUVZmaYcrCySPPCHZVOwy
StuyWeEynTEq27S8ls6srEZWRmoUzVnStDzaLN2Xgnd2fOvZnv08ZGm7j9oR
BBH493+WnZQxxXJ1KEssX0wQJLSYhdv3CQ/AapbZTcIk4ffLJ2eFwkSQ96zn
FXJIKHtWIGAIs4DCnYTkdaqUCcEFyBn6NAIrSTDPJGhJwXUgb0UYTslJcOj+
6jUsqICuBZD4u5UEvVGn+C5ognuz7o1zl39Cdc2F7uQAI1iDFKXtm8cgHt5d
/6E0Q1d4hucjixVSB3z66qs/wsEsY3BV0jiwPTRePcG9oOEZrqYtmYRLvDe+
+iN9IMk/WrSrdgpk3ZFP6W2DUJtS2UOLmwHFC40szWsIHsg21DW6/oK6dM6e
hVuHYX/weZ+Lt+dAr04aEu0jwdQcpCr2IzBXNxth/fETnoXPeWePE0iYe/Fx
9hicTkwXxjTT0DMjLjPS1wbz164K8S2yw37btb1OzeMwOh1291wMHbcNHDtx
RTEJt5UNoa+D7XFnf6HfsmXT4K1sdXN2ZuDQc9np1qoZsErF2N/JwAB+59KN
h39BMev7JX0NE9lgk1rG5kCjmxaNZDngluHoieVRBEooWdhlkNOi/Wn/dcSG
/JYYoY2G9ZSOGMdQ9XZ02GECJRtjleoGTgkd5ZROGBjv17Fdao8iSg6+dfF3
Uq1hoIlyHj6qzi31pzPxMSUX1TTfXW2fmZhDyUW2JVuSWu+ALEpnHLjjodXl
sFBp5hnDQ3mo9Xa3b4pyxG1aTq6lkoeFJXGvpEI2Snbc7xPx+BitPdTB+cZG
f2NA/PnjfJzcVD6le+KEOTffz4b38LFvYEOmIY+Do0qPkC8bXfDmOvHiduk8
NN0oLhisdcGqcyp+/Aoudhoe5t9f4Ip5UbFhdBsXWyrrys9ku2KQRV+R1+6M
i0ZMH54PuiJBxfvvfPwDJv5Klg==
                  "]]}, "Charting`Private`Tag#2"], 
               Annotation[{
                 Directive[
                  Opacity[1.], 
                  AbsoluteThickness[2], 
                  GrayLevel[0], 
                  Thickness[0.005]], 
                 Line[CompressedData["
1:eJxFxWlIkwEYAODpPGrOcgqRmNuniMt5pD+CjDzSIPMi0yVNOjZ1s7xSHJiz
yzQdoa0ST2RM0xBxZszAjmVqmtdCV1bMSJxLWgra+tKpueqH7/vj4fEQ5J5K
t6ZQKHH//L/pmsAuKE0Suv2glohNJs6EbW8ZUt8iiItwU18ly5a4AmeFiLNX
WVJYu5FRvcyqh+11c+wlVjusGJXn/WD1wsouqS4rYBQWhU3WL+Zr4RyDj16l
/AzTPErZXw/NwlVOYxzFBT0s0CW9oo5/g/PelApy2Ua4+zI9ce+JJVghyTQG
Ji/DJfLNhF+LKzBFOxv+osgEexcIC5M4JDxP1p52ePkbjjZcuno/bw2On5f5
MpnrsHFAcONt5wYcwJh2jzz/B6aFkfwZ0xZ8fIm36smlhG//qT/NiudnBfdU
DJ4jSFxoK57VaKzh1HxJD72BCh8Q+Wpi+TbwO2c/B3GwLfxcWdLoR7WDJVac
k+NfcNpMUVSOyh42tHlUy4t3wNX7XW16uTthWYNwmE/QYF71WQ19AV871mqW
qx1gvSGisL+cDjeHBLlN8B3hzjIxQ+S/Cy7npsZQSfzgjKK9fGI3XOfT2DkR
4wRf76usi+nF49y4raNeDPhoznAKQ4rL9wm8xknca+BRTXyKMyzz7+dMqXGh
yWZyhOMCC7p/EtK7eFZJ4mb0PVycqPpIf4BXkOIqWQ2uDDZv1Dbh5teW6bYO
XDZFrxwcxhtasjNuj+AtBZrIqDH86R7Z+pgGn+G5ZGg/4Gy9a+ScHg9UFTEf
GvDDZTpz+gIey256/N2I52cSzJUVvPjITfMTE17mOPe+gMTrulrurK3hzTds
RM/W8Y6E9IjiTVzlOeQeuoWrTd5miwX/C0XwNRU=
                  "]]}, "Charting`Private`Tag#3"], 
               Annotation[{
                 Directive[
                  Opacity[1.], 
                  AbsoluteThickness[2], 
                  GrayLevel[0], 
                  Thickness[0.005]], 
                 Line[CompressedData["
1:eJwVkXs0lAkchjGuYz4749s2SkztoFzCnk3p4vdj7IZwKk0tXY3rlsuypgsV
2YQuUqyktTJJW9alzmSXSnZYUpmOBjMbSSa1TWSmMcygZu0fz3n/e855z7OY
m7Q52kBPTy94jv+37CjX2CMq3XtysLONdSrVu03MDNrGDAPxr1aHfKSbQdfe
/BOT+T3AvCdcKykXylrO2BkxD8H+jTckFGkKxK/jJUzZ5QHj/fzzWkkWiGfi
ihR2F2HwbkjShOQ8mPQPO47ZXYdvWPLnSgkfKh6WJ7+zawStZOXPCsktqK3L
649f/hCE7GuV3fxWiIXui6MpYljwovE116ULEkeWyQS1/4Bl/O4bJmwxUBcf
d3yxagjOenx7J4QjhXz6I6eKPTLoLXFvUdKfA7d/y33K49dwsjLjiYH1S0j+
+zg3yVEO84pkeYVlMrj5Ay3UKmAMsrcEeD+dHIGK9H1y920KSPGq2N2Z9S9k
lc9umhhVAnt8Oi1RJgc98RDeTVNB5tpNEQtWjYFDaszBLU5q8Kq9KDh6fxxe
qS9sNb83Cfs0yswHhBICR/YeOZ+sAY0zfdCV8wFCXhU429pOw+rq3y8XF6tA
3srNfFAzAwrLwD1bhROwnNG3iL37Iwyf3rM1xWQSqKCOGFB9Av/xAwEjnlOw
fix8aglHD+WRpj8KMjQgFUbph7voox9rvkGOUAu3c9t2MdX6SO9yyK8fn4YY
I96QSGSA1rl1Gz09ZyEyJf02rZSCRc5edDL2I7jFOouCIgyxfYHPCtW5T/DE
0sWc52WEnjbCArc+HdypzbrkQjFGGoWfGpGlh+n6ThsfPzdGm2N2a8Mc9JE6
kOafKDBBU/sdDZs79HGkanFR+WFTdFlnXXdgpwEWLbU2bOSYYdKgZWugHgUL
SmM6IphUHFWd5gSUUDC8aKeI9oaKfm7tpQGuhqjxu6otbzbHJtWamSmRIcpG
fA8Kc2i41+WrZ93RRshf57GwK4LA1e+jesLMjLEmm8eIdbVAX5ZVMME3xhxO
5AaK2gLtM08eFK40wRUDFddzuj7DpdFe9+2fmWDJsks1XRvoGNUcd1yQbIoZ
LWdKNjTSsflyT5RynhkGL+Rcfchi4MRvuim3P8zQJ7FjOyOPgVz7arPSYCqW
23BZj9UMfO9U6HlLQUVW67XikO2W2FA581Kda44FrkKnp82W+J3fl7jGloYx
KsPuTicSrRNyGpe30JB78wMz7yyJJDX+ZvA2AuOzQmcDz5HIZx9JU4QRyAsV
SGiFJLofyWcX7iAwV83LLygmMUhR3yud+13rpZ25UEZidp9aGxlPoPYvXV9V
NYmT/AzftGMEFjylnWnrIFG6plBcVU1g6ZWEuBOdJMbyKn8JqCXwSqqI7f+I
xIna29Gj9QQ2fFEw/UhEImOJdMqjgcCBcDJO3EtioOkim3stBDrKrNnDMhKb
eqqixL0EugvSbCtHSPS3+NN1v3SuQ3a/NvoNiZL1nZNW/QQGOZbVv5WT+KHp
Xe6uIQJT9jFtlUoSnSvca97KCTy89pj2lmrO98xn/+kxArOJ4Z5U9Zzv81Bw
UxBYUnfllEZDYlQOrztVTSA/0zC2aZpEVcuJ0vkaAqs3RfseniUxc/pCZNM0
gYIl7Yu8P5Fo8fV1l50fCWxWOWh1OhLLEprUOh2B/wF7VTea
                  "]]}, "Charting`Private`Tag#4"], 
               Annotation[{
                 Directive[
                  Opacity[1.], 
                  AbsoluteThickness[2], 
                  GrayLevel[0], 
                  Thickness[0.005]], 
                 Line[CompressedData["
1:eJwlxX841HccAPDzs3Vdm/PtqZnieIxSV3rW+invt35KWE0o+uUKV0nL3J6G
muRH92zpWsr5cTOJHhXVRrTG13QRzqUO/XB15lzqsHCOO+Sz7bk/Xs/LiXfs
6whzBoPh/5//l5ziWS89mOA1IlnRSIiKlio4fiGcXSB+v6vtmE5Fk/qaMxzO
IVjpnahSvVHRktpzjlac7yGpp1ZPt6jo6LWCo2OOQmAt9HVOylXRigl+5qBj
NnCqdicwVqjoaZ3dbgOOJbDt6WmuWcxruqAp/3if4z24aS27YK5U0mW3hJ3R
i5tgVua8xoNxL+goeJLdH6sAv/1zfhdu6qBjNAvU5WUvwGfmkYyi+Qqa6ZTi
plrZBYPVY7e9Mx7TGTbN7gX71dD1+tD1aq9Gmte5g7aQvQHcEnzaEFVHH3+Y
wjvmpgXU9gvW8SrpO9+wAj/dMgBJ8XlRayuL6IKEI1qPkEFgvH2ds1qWCsn5
k9tH+oeAY2h03Pi4DBiKLvwzXgcMsfW07vb74BoXeWKHux7Erdl/by+RQo8+
K3hG9SiInu0L5Y40ga/m8Mmfjxsgs6l93EXdCgE9ooUODuOQ98gpxNOzDbQP
eEmPSiegLf0h40LYM1jM7pi3ft8H2O18c01azUtggj5cqZuCWae0D6p6X8Hm
gdAx5yAGZrys+Gfj9S54XnfQLHSRGd5ObTQv39kNFWelezl6MzzMFlajVg2R
VoIuudwcZUxtrUSigQOxCRWsHAus7xk9bLesF5ZELZT7hVviXnlwXnbdW3hs
u2iGYJUV/vL5ztnaWC3cL0vOXWRhjd/tsVqxy7ofEszct8leWeOo+Y5fxfcH
gKmM94kpn4azqvQiJf89aIqdMvMTP0LTg5A5387yXtB0ND0EopzIhnAOE00P
Q2jmHjmrl4mmh8GwociYXzMDTetArVl3oi6dhaZH4MrapfYt4TPRtB5KUwXs
KO7HaHoU0oMObLXQf4ymR+FLZUFJessnaHoMxAtyS1u22qBH4PKw3CwD/FB7
Trz1ng1OJdkvzYo1gr99UFGTCxtzll/3vbRlHLxjGsLYQjYmKzMqnW0nIH8u
z0WmZ6PXKqmPuG8CXB5cuxwQZos+aV9xJXcnQcStc39aY4ucsJSgqyc/QKTO
8kmjO4WyN9OvXAyaAt6dYY7wPIVSnsbb1pFAdHLgpO8FCp9bXjNcciYgCCx/
xrpIobaYf8vOlcBZvSBDdJlCm76+uU5cAmWrjBNZEgp3fzs8tmQNAeNfpKP4
BoXDZ0ipfwgB0VPWOWkDhZwiu8+E5wnkFB7lpzVSuGxzZyvrIoHCOPl6n2YK
N73LSxddJnB3tmi8WU5hNJejz5IQUIZSfEU7hVUVrq3FNwi4qe3Wd6spDKj/
Ik3aQMCjPN7hqobC/Xy9p08zgdWpncaIXgrjmJW6ZjkBPzfJ7XdaCsUBq8MV
7QRij3AchoYo7OlAz241gUTP08bfdBQaTpjrInoJpM7sbovTU8i0l5a80xIQ
3yr80WCg0GPf5jlDQwSuJFlG/TFO4Qaz6fI4PYEb2yPWJU5SGFzYlGIwECh3
rp/nNUUhf+NPaxInCdToXI2EUJjY6z9MCIF/AbTma2U=
                  "]]}, "Charting`Private`Tag#5"], 
               Annotation[{
                 Directive[
                  Opacity[1.], 
                  AbsoluteThickness[2], 
                  GrayLevel[0], 
                  Thickness[0.005]], 
                 Line[CompressedData["
1:eJxTTMoPSmViYGAwAWIQPbcuic0wpdqOAQxEDrDffqT+Vn6lPYy/8NT8wtfy
O+H8des7b+fonYLz0+0vznxTdBnOz3uq+XjLuptwPpdii/p9iwdwfp/Aaa2F
CY/h/KTbIfuZzzyD8wuPtiTlq7+C8zcW8ARLeL5FuKc6+5VB+Ac4v2n+n8Av
bz7C+QyXHzjsqfoM56uVpFWEaH2F8598nR7GvfcbnO/1NKt2UuEPON/vyQRt
OblfcP6rw0kNJ9b+hvP1BK/JOsf/RfjP/mvinc//4Hz3t1HflUIZHGD8G4dS
GKN0GOH8rR1H4hS+IvhprKUPzp1jgvOTi6q38sxihvP107XP+SSywPnnhXS4
Sy1Z4fzd65pm6zCzwfnVjFoBZ+4i+Fx3qjzytrDD+U+XKU6ZX8MB50/RkGTZ
GcoJ50+YlXY8UYELzo+aEnuO5zmC/8Nl6c/5+7jh/MdPnSoOtfPA+YtsDaXP
JvLC+WtbSwXTdfng/PbQZG/mrwi+6Z2FK9vP8sP5MzRnrz3rLQDn1x/oneG9
E8H3lQ5dekpFEM53zDseLdiJ4M+XSVI58xXBVzm8fJpftBDCf7qHtC7tQ/DT
PrNcPKklDOcnbfyk0NmP4E+4xNN75DiCv++z2s///xF8AEhM55Q=
                  "]]}, "Charting`Private`Tag#6"]}}, {}}, "GCFlag" -> True|>, 
         "Meta" -> <|
          "DefaultHighlight" -> {"Dynamic", None}, "Index" -> {}, "Function" -> 
           Plot, "GroupHighlight" -> False|>|>],
       ImageSizeCache->{{4.503599627370496*^15, -4.503599627370496*^15}, {
        4.503599627370496*^15, -4.503599627370496*^15}}],
      Selectable->False]},
    Annotation[{
      GraphicsComplex[CompressedData["
1:eJyFmHtUjfkax3f3i/3SxS23tk5iulAzRKRfiVGRy5D7ra0UwmjKkIw0XWdo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       "], {{{}, {}, {}, {}, {}, {}, {}, {}, {}, {}, {}, {}, {}, {}, {}, {}, \
{}, {}, {}, {}, {}, {}, {}, {}, {}, {}, {}, {
          EdgeForm[], 
          Directive[
           HatchFilling[], 
           GrayLevel[0.6]], 
          GraphicsGroup[{
            Polygon[CompressedData["
1:eJwt0EVSHAAABMCFn/AIggaX4LC4XFgIEmAXd3cSJEETPIY7PJCmikPXHGdq
YkKRYDg6EAhEMUEbd1zwlxMO2aedL3TQSRdhInTTQy999DPAIEMMM8IoY4y/
900yxTQzzDLHPAssssQyK3zlG6ussc4G3/nBJltss8Mue/zknkv+ccoRBzxw
xX9+c8wj15zxhyduOOeZW174RePbZgc2yHrqqKWGaqqopIJygpRRSgnFFFFI
Afnk8Ylccsgmi0wySCeNVFL4SDJJJJJAPHF8IEQTzXymhVZieQWm2jt9
             "]]}]}, {}, {}, {}, {}, {}, {}, {}, {}, {}, {
          EdgeForm[], 
          Directive[
           HatchFilling[], 
           GrayLevel[0.6]], 
          GraphicsGroup[{
            Polygon[CompressedData["
1:eJwl0tc60AEAxuF/7qRb6hI6IqtQlJRKaCCEUCIjZDeMQkVWWSWkiUpCRqXS
fHscvM/v/Hu+nbujd0WFBEGwgyJu8pOvrLHMIgvcopU22ungNnfopItu7nKP
+/TQywP66GeAQYZ4yCOGGWGUMcZ5zBMmeMokU0zzjBme84KXvOI1b5hljnne
8o5fbLLOCh/5wG++scEnlvjDdz6zyl9+8CXYHmvrf/S9FnKDeq5zlTpauEIV
12imhDIqqaWJYi5RSgU1NHKBAvLJ4zy55JDNObLIJIOznOE0p0gnjVROksIJ
jnOMZI5yhCQOk8ghDpJAPAfYTxyxxLCPvUQTRSQRhLOHsGD7Txe5TDnVNBDK
P6I/bOc=
             
             "]]}]}, {}, {}, {}, {}, {}, {}, {}, {}, {}, {}, {}, {}, {}, {}, \
{}, {}}, {{}, {}, {}, 
         Annotation[{
           Directive[
            Opacity[1.], 
            AbsoluteThickness[2], 
            GrayLevel[0], 
            Thickness[0.005]], 
           
           Line[{1, 51, 2, 3, 4, 5, 6, 7, 8, 9, 10, 11, 12, 13, 14, 15, 16, 
            17, 18, 19, 20, 21, 22, 23, 24, 25, 26, 27, 28, 29, 30, 31, 32, 
            33, 34, 35, 36, 37, 38, 39, 40, 41, 42, 43, 44, 45, 46, 47, 48, 
            49, 52, 50}]}, "Charting`Private`Tag#1"], 
         Annotation[{
           Directive[
            Opacity[1.], 
            AbsoluteThickness[2], 
            GrayLevel[0], 
            Thickness[0.005]], 
           
           Line[{53, 103, 102, 101, 100, 99, 98, 54, 55, 56, 57, 58, 59, 60, 
            61, 62, 63, 64, 65, 66, 67, 68, 69, 70, 71, 72, 73, 74, 75, 76, 
            77, 78, 79, 80, 81, 82, 83, 84, 85, 86, 87, 88, 89, 90, 91, 92, 
            387}]}, "Charting`Private`Tag#2"], 
         Annotation[{
           Directive[
            Opacity[1.], 
            AbsoluteThickness[2], 
            GrayLevel[0], 
            Thickness[0.005]], 
           
           Line[{104, 174, 168, 163, 159, 156, 154, 105, 106, 107, 108, 109, 
            110, 111, 112, 113, 114, 115, 116, 117, 118, 119, 120, 121, 122, 
            123, 124, 125, 126, 127, 128, 129, 130, 131, 132, 133, 134, 135, 
            136, 137, 138, 139, 140, 141, 142, 143, 144, 145, 146, 147, 148, 
            149, 150, 151, 152, 175, 169, 164, 160, 157, 155, 176, 170, 165, 
            161, 158, 177, 171, 166, 162, 178, 172, 167, 179, 173, 180, 
            153}]}, "Charting`Private`Tag#3"], 
         Annotation[{
           Directive[
            Opacity[1.], 
            AbsoluteThickness[2], 
            GrayLevel[0], 
            Thickness[0.005]], 
           Line[CompressedData["
1:eJwV0FlaAWAAQNHfUlpQL5ZgAVmdaEAllAY0F5EUGohUlFSnh/Pd97sQi0eX
IiGERRLMeGfIMw90WSZJihVWWWOdNBmybLDJFjm2yVOgyA67lNhjnwMOKVOh
yhHHnHDKGedccMkVNepc06DJDS1uaXPHPd98MKLPIz3mTHhlwBM/TBnzwi+f
vBHM+vqPdvQP5PNB4g==
            "]]}, "Charting`Private`Tag#4"], 
         Annotation[{
           Directive[
            Opacity[1.], 
            AbsoluteThickness[2], 
            GrayLevel[0], 
            Thickness[0.005]], 
           Line[CompressedData["
1:eJwNxslWQQEAANAXERVCUkqoKFFooAzNUYmFT/AB9f87d3HPuZXl/+JvLQiC
GSH54o0Rj3S5I8w6EaJsECPOJltskyBJih3SZMiyS4498uxzQIFDjihyTIky
FU445YwqNc65oM4lDZpccU2LNh1u+OadJ/r0uOeHD54Z8MCUT14Y8suYV2ZM
mHPLClqYDlY=
            "]]}, "Charting`Private`Tag#5"], 
         Annotation[{
           Directive[
            Opacity[1.], 
            AbsoluteThickness[2], 
            GrayLevel[0], 
            Thickness[0.005]], 
           
           Line[{335, 385, 336, 337, 338, 339, 340, 341, 342, 343, 344, 345, 
            346, 347, 348, 349, 350, 351, 352, 353, 354, 355, 356, 357, 358, 
            359, 360, 361, 362, 363, 364, 365, 366, 367, 368, 369, 370, 371, 
            372, 373, 374, 375, 376, 377, 378, 379, 380, 381, 382, 383, 386, 
            384}]}, "Charting`Private`Tag#6"]}}], {}}, <|
     "HighlightElements" -> <|
       "Label" -> {"XYLabel"}, "Ball" -> {"InterpolatedBall"}|>, 
      "LayoutOptions" -> <|
       "PanelPlotLayout" -> <||>, "PlotRange" -> {{-5., 5.}, {-5., 5.}}, 
        "Frame" -> {{False, False}, {False, False}}, "AxesOrigin" -> {0., 0.},
         "ImageSize" -> {360, 360}, "Axes" -> {True, True}, 
        "LabelStyle" -> {}, "AspectRatio" -> 1, "DefaultStyle" -> {
          Directive[
           Opacity[1.], 
           AbsoluteThickness[2], 
           GrayLevel[0], 
           Thickness[0.005]], 
          Directive[
           Opacity[1.], 
           AbsoluteThickness[2], 
           GrayLevel[0], 
           Thickness[0.005]], 
          Directive[
           Opacity[1.], 
           AbsoluteThickness[2], 
           GrayLevel[0], 
           Thickness[0.005]], 
          Directive[
           Opacity[1.], 
           AbsoluteThickness[2], 
           GrayLevel[0], 
           Thickness[0.005]], 
          Directive[
           Opacity[1.], 
           AbsoluteThickness[2], 
           GrayLevel[0], 
           Thickness[0.005]], 
          Directive[
           Opacity[1.], 
           AbsoluteThickness[2], 
           GrayLevel[0], 
           Thickness[0.005]]}, 
        "HighlightLabelingFunctions" -> <|"CoordinatesToolOptions" -> ({
            (Identity[#]& )[
             Part[#, 1]], 
            (Identity[#]& )[
             Part[#, 2]]}& ), 
          "ScalingFunctions" -> {{Identity, Identity}, {
            Identity, Identity}}|>, 
        "Primitives" -> {{{{}, {}, {}, {}, {}, {}, {}, {}, {}, {}, {}, {}, \
{}, {}, {}, {}, {}, {}, {}, {}, {}, {}, {}, {}, {}, {}, {}, {
             EdgeForm[], 
             Directive[
              HatchFilling[], 
              GrayLevel[0.6]], 
             GraphicsGroup[{{
                Polygon[CompressedData["
1:eJxl1XtMU2cYBvByL1CgpUrGUCiGcCnIYBsJGqRHmFkHKCIyN9zYqOU2btLR
REqdyLhmg9WJWiHYcHMRxm2WOVQYK0ygQIfUMTa6wCjFrAoplCIFhLkTz/sl
20lOfjnJ+fN9nsedk30iyZREIp1/8f5r7Wccy0BufijhgJIRdYrxPotw50Hv
5wxGGljbV+FmwcgDMw7xM5+5lYPKzdQqndt10Gp6zmvR7RZYJ5fkPHHrBtva
y6cz/OVgCuvh9ac8JZil8VFL234HbdyLvGaCZ8FK6giz7mM1yJk++aPZ6AKY
83MRJ9tLC3aepcS+8s4iWJefrg04pQMLJVsxq0+XQZJyFrsv0IOeucnnTjIN
4Lzh2ru2PWtghOaT81/nrIPH5kW+rq4boLafUzDUugn60yb3hn/0HLRhGRJV
+m3w7cX4Z/viSBjhlIxrEu9nAnaVDSQwDMhkC/6sQmEKnuHld1GqzcDXUnwV
UYnm4C+Ofrb8AxbgvbbCGj8zSzDfhHl89E+kjUrAzpJagZqb7lUSIRms8nY2
746zBkXVyYOJDBswvupDBeUxcv2tJqOk1xZUa8LOyUopYP2hQJexRDuwtZhP
S9lvD5bGnYk0MyCDVHW3SsccQLFPTetYJBW80FchjuxGHnWJa5J70MDDWYOn
aeVIyR6Ox6gB6dH/zdVjpx1B0X4Zc6IXmaw3fzjMpIOczhVG+VfIjMLYrYhL
SH6s9DfKZWSZgV8puopsO2DcvFaLNP60M3mzBSmaoFQMDCKrGzJTS4aRDbmK
cPYI8nsn0caIAqmKp6cqf0V6qZ3D59TIAKnAtVGDPFg8bUx6jIzyqu34W4vk
pTNcl5eRwpCLxu/0yGK7uUe5BqS4veGL9XVkfYF5yt0NZEtMUphwCynd92Bv
6DayV+9p3Nn5vyT82fVSKnwTd/Hq0vij/gU63M1Ac2fTRQEd7mpSdrfsthMd
7m78hrhiocMR7nKF5x7yV7gj3K2wfmIreoYGd+0n908p+ZQGd88+elsdQKVB
LiKqKIWqZirkhqekyqNDqZArMq4D5E6Iaw+5vI9rD7kdx7WDXAfgUiD3XFxb
6IVUXBvoDSmu9X/6xRp6h41LxoheKpJsBCzlWWFEb4nJTyrr2i0xotdWEwOx
+UkLjOg9b97QbgcHC4zoxUZeV+hwsDlG9ObKRmRLcYIZRvTqroNvhDCvmGJE
7xaknWUk9JhgRC/3RW97C9ZIGNHb4z1BfLEvCSN6/b3gEp8vG7eh93/ghHXe
oT+HXejIbJ4xSd6E3WCXJV053mGEXSmiyi5n71mH3fkgTx7cmr4GuzQVnet5
T7UKu7UalFMzdkQPu/btlvOd7UvLsHtTTqy0nSEd7KKuIUZ2gauD3RRq/1hi
va6DXcVx1sHucmcOU0UUHezym2Tlbrbli/9f7jY5kOtCIulY/wC//4Nz
                 "]]}}]}, {}, {}, {}, {}, {}, {}, {}, {}, {}, {
             EdgeForm[], 
             Directive[
              HatchFilling[], 
              GrayLevel[0.6]], 
             GraphicsGroup[{{
                Polygon[CompressedData["
1:eJxF1mlQU2cUBmAg7ORa4NYKihAtirIIdCqK23dYWgWXcUMLroS1ClgouKBW
pCLgikIVsRSJqFUqLhNtQUWKFkQFByMkFcUlojWCgCGQgJrSH+/0R+aZzGRu
7r3fOe85o8TrFkYZGRgYFAx+/rPwB7Gpd+TmGb2tdTeddyfPuCkTzVkqCmWy
X+w2+SkWMn1N5Y8i0beMDb0ntlOIWWHVXicT0Sa2fv4ZuUCRxOKmp8T3OWUz
m7fDDurk6Uw2EJvX5XSEtV6dt65HfpCZtTx36XA6zb5yVj3ulktY8e2ixDdO
5Uwnn/RTl/wiKzuX3RI34TarDjhV0ii5wWJY45H2JBkb/qT8pdi9niW0jVdK
y/5mtnGrzpgFyJjlqB0uTyY/Zfu9v74yL0TB9lnfcS1erWRN+V5V3daPmbhl
8XXB3ZdsV8m2e0b2z1jiXzvE61xUbGieMju3UMkufCdcZBfUwTIWB82439vG
ijevVXkt7WJJvsWr6tL/YelF7xf0tHezgM7+1ASlihnIntLVVDVLm7YgfPjk
DjY2OXrjYlcN8y07Iv3heid7oTm8xOpaL1ur7U67xXWz4LY1Ww8mapnWzbrV
I+Qdm/cix83RsZ9NKf3t2KFDaqa6IU67dXaAddkGr15S3cMm2DSPDFj1gT3f
s3pJklkvs2Sa8Efqj2xW54agNp8+NrMjrG90iAGpIsy/l27TMkV1pGGYuyEF
Og8zyqzWsUtZN1eKNIZkXT923/nOfhZtkvK0ocGI7LPOzffxec8ikjZfEhYI
KM/N15qP+cA8Y9wa5oQbU81wv4nqAx/ZPVt3qxRfE/JxqM7xbNazK2XpR90F
piQUSJLD0w1os6Hr/LuPTclhu9O00LGGZPkodVaC1IzMxyy/vLDWkNpOjsor
2mJO7tPtz21YYUR54+yNy0MsaF2r7Y1gAwHlFETXhossqV29JyQoX0BheSsa
hK8sKdCzpiDIw5i0gSd0RZVWVKGeOtDXYEzKNv+N1ZlCWuP+xcPGKBOSTPce
UR/O0ZS3kQ9CLUzpbEaKTYzHEPJ3tpvLSUwpMyRitkAzhMak7dpYPcmMJj4q
Pp1Z/wmNi/K9PuahGeWPP3q2frY1RVbG7pAmmtO2qr35s8utqfLYg8juoRY0
d0TIidvONtTzq77P83cL8kuoXWaTbUPiMaUWBXMtqchB7HxXY0NvXXN9LnZZ
kvONU4fmLbOlyyUDzzRZVpTjUe16v9KWvgn8nKY6CilabdxY58qTfXxm+YQq
IYkvvBNl7+eJt4y7MHcpR3Hpi94HH+BJErA1tSuUo5RFUrkwlyevrfsCcpdz
lKVJ2ZdziKc5XeebFIPPXearGzhcyFNGs0YXEceR7k9988lSnnol2/xTt3OU
c1+492YtT4qpubKTpRwVHI+P3VnHU0xKyc9BZRwdT24ImHWHp56yS1Ht5zm6
/FlO/50GnmxGK/q8L3P0KIyPlTXxFGw+0uFaFUcuSvuA50qeKh6cjJQ1ceQl
TXUsaeNp1pA/PNYrBs8ho0UX9Yon+cy6XrsWjua4FJ5/reLpXcWbrJVPOUpa
K3Ls7ubJrdjr7GsVR1umbdddVA9e76Hf+j0dHGVwzx8kawav9+ki5tnFUf65
47u1Wp4iM1MakzUcSdKMYyr6eVJX7SwYpuWodEGU/5b3PKX1H46o6OdIOrpm
5IyPPA358rT7ig8cVarH6vR6ngrjKzR6/f/fIX4PcT2I/4O4H4j7hXgeiOeF
eB8Q7wvifUK8b4jzgDgviPOEOG+IeoCoF4h6gqg3iHqEqFeIeoaod4h+gOgX
iH6C6DeIfoToV4h+huh3iDyAyAuIPIHIG4g8gsgriDyDyDuIPITIS4g8hchb
iDyGyGuIPIfIe4h5ADEvIOYJxLyBmEcQ8wpinkHMO4h5CDEvIeYpxLyFmMcQ
8xpinkPMe4h9AGJfgNgnIPYNiH0EYl+B2Gcg9h2IfQhiX4LYpyD2LYh9DP4L
MtNrAQ==
                 
                 "]]}}]}, {}, {}, {}, {}, {}, {}, {}, {}, {}, {}, {}, {}, {}, \
{}, {}, {}}, {{}, {}, {}, 
            Annotation[{
              Directive[
               Opacity[1.], 
               AbsoluteThickness[2], 
               GrayLevel[0], 
               Thickness[0.005]], 
              Line[CompressedData["
1:eJxTTMoPSmViYGAwAWIQPbcuic0wpdqOAQxEHNhvP1J/K7/SHsZfeGp+4Wv5
nXD+uvWdt3P0TsH56fYXZ74pugzn5z3VfLxl3U04n0uxRf2+xQM4v0/gtNbC
hMdwftLtkP3MZ57B+YVHW5Ly1V/B+RsLeIIlPN8i3FOd/cog/AOc3zT/T+CX
Nx/hfIbLDxz2VH2G89VK0ipCtL7C+U++Tg/j3vsNzvd6mlU7qfAHnO/3ZIK2
nNwvOP/V4aSGE2t/w/l6gtdkneP/Ivxn/zXxzud/cL7726jvSqEMDjD+jUMp
jFE6jHD+1o4jcQpfEfw01tIH584xwfnJRdVbeWYxw/n66drnfBJZ4PzzQjrc
pZascP7udU2zdZjZ4PxqRq2AM3cRfK47VR55W9jh/KfLFKfMr+GA86doSLLs
DOWE8yfMSjueqMAF50dNiT3H8xzB/+Gy9Of8fdxw/uOnThWH2nng/EW2htJn
E3nh/LWtpYLpunxwfntosjfzVwTf9M7Cle1n+eH8GZqz1571FoDz6w/0zvDe
ieD7SocuPaUiCOc75h2PFuxE8OfLJKmc+YrgqxxePs0vWgjhP91DWpf2Ifhp
n1kuntQShvOTNn5S6OxH8Cdc4uk9chzB3/dZ7ef//wg+ALvWzZQ=
               "]]}, "Charting`Private`Tag#1"], 
            Annotation[{
              Directive[
               Opacity[1.], 
               AbsoluteThickness[2], 
               GrayLevel[0], 
               Thickness[0.005]], 
              Line[CompressedData["
1:eJwtxXlMkgEYgPEPEUQkBM2WXWB/eKdQuVkz37drUVZmaYcrCySPPCHZVOwy
StuyWeEynTEq27S8ls6srEZWRmoUzVnStDzaLN2Xgnd2fOvZnv08ZGm7j9oR
BBH493+WnZQxxXJ1KEssX0wQJLSYhdv3CQ/AapbZTcIk4ffLJ2eFwkSQ96zn
FXJIKHtWIGAIs4DCnYTkdaqUCcEFyBn6NAIrSTDPJGhJwXUgb0UYTslJcOj+
6jUsqICuBZD4u5UEvVGn+C5ognuz7o1zl39Cdc2F7uQAI1iDFKXtm8cgHt5d
/6E0Q1d4hucjixVSB3z66qs/wsEsY3BV0jiwPTRePcG9oOEZrqYtmYRLvDe+
+iN9IMk/WrSrdgpk3ZFP6W2DUJtS2UOLmwHFC40szWsIHsg21DW6/oK6dM6e
hVuHYX/weZ+Lt+dAr04aEu0jwdQcpCr2IzBXNxth/fETnoXPeWePE0iYe/Fx
9hicTkwXxjTT0DMjLjPS1wbz164K8S2yw37btb1OzeMwOh1291wMHbcNHDtx
RTEJt5UNoa+D7XFnf6HfsmXT4K1sdXN2ZuDQc9np1qoZsErF2N/JwAB+59KN
h39BMev7JX0NE9lgk1rG5kCjmxaNZDngluHoieVRBEooWdhlkNOi/Wn/dcSG
/JYYoY2G9ZSOGMdQ9XZ02GECJRtjleoGTgkd5ZROGBjv17Fdao8iSg6+dfF3
Uq1hoIlyHj6qzi31pzPxMSUX1TTfXW2fmZhDyUW2JVuSWu+ALEpnHLjjodXl
sFBp5hnDQ3mo9Xa3b4pyxG1aTq6lkoeFJXGvpEI2Snbc7xPx+BitPdTB+cZG
f2NA/PnjfJzcVD6le+KEOTffz4b38LFvYEOmIY+Do0qPkC8bXfDmOvHiduk8
NN0oLhisdcGqcyp+/Aoudhoe5t9f4Ip5UbFhdBsXWyrrys9ku2KQRV+R1+6M
i0ZMH54PuiJBxfvvfPwDJv5Klg==
               "]]}, "Charting`Private`Tag#2"], 
            Annotation[{
              Directive[
               Opacity[1.], 
               AbsoluteThickness[2], 
               GrayLevel[0], 
               Thickness[0.005]], 
              Line[CompressedData["
1:eJxFxWlIkwEYAODpPGrOcgqRmNuniMt5pD+CjDzSIPMi0yVNOjZ1s7xSHJiz
yzQdoa0ST2RM0xBxZszAjmVqmtdCV1bMSJxLWgra+tKpueqH7/vj4fEQ5J5K
t6ZQKHH//L/pmsAuKE0Suv2glohNJs6EbW8ZUt8iiItwU18ly5a4AmeFiLNX
WVJYu5FRvcyqh+11c+wlVjusGJXn/WD1wsouqS4rYBQWhU3WL+Zr4RyDj16l
/AzTPErZXw/NwlVOYxzFBT0s0CW9oo5/g/PelApy2Ua4+zI9ce+JJVghyTQG
Ji/DJfLNhF+LKzBFOxv+osgEexcIC5M4JDxP1p52ePkbjjZcuno/bw2On5f5
MpnrsHFAcONt5wYcwJh2jzz/B6aFkfwZ0xZ8fIm36smlhG//qT/NiudnBfdU
DJ4jSFxoK57VaKzh1HxJD72BCh8Q+Wpi+TbwO2c/B3GwLfxcWdLoR7WDJVac
k+NfcNpMUVSOyh42tHlUy4t3wNX7XW16uTthWYNwmE/QYF71WQ19AV871mqW
qx1gvSGisL+cDjeHBLlN8B3hzjIxQ+S/Cy7npsZQSfzgjKK9fGI3XOfT2DkR
4wRf76usi+nF49y4raNeDPhoznAKQ4rL9wm8xknca+BRTXyKMyzz7+dMqXGh
yWZyhOMCC7p/EtK7eFZJ4mb0PVycqPpIf4BXkOIqWQ2uDDZv1Dbh5teW6bYO
XDZFrxwcxhtasjNuj+AtBZrIqDH86R7Z+pgGn+G5ZGg/4Gy9a+ScHg9UFTEf
GvDDZTpz+gIey256/N2I52cSzJUVvPjITfMTE17mOPe+gMTrulrurK3hzTds
RM/W8Y6E9IjiTVzlOeQeuoWrTd5miwX/C0XwNRU=
               "]]}, "Charting`Private`Tag#3"], 
            Annotation[{
              Directive[
               Opacity[1.], 
               AbsoluteThickness[2], 
               GrayLevel[0], 
               Thickness[0.005]], 
              Line[CompressedData["
1:eJwVkXs0lAkchjGuYz4749s2SkztoFzCnk3p4vdj7IZwKk0tXY3rlsuypgsV
2YQuUqyktTJJW9alzmSXSnZYUpmOBjMbSSa1TWSmMcygZu0fz3n/e855z7OY
m7Q52kBPTy94jv+37CjX2CMq3XtysLONdSrVu03MDNrGDAPxr1aHfKSbQdfe
/BOT+T3AvCdcKykXylrO2BkxD8H+jTckFGkKxK/jJUzZ5QHj/fzzWkkWiGfi
ihR2F2HwbkjShOQ8mPQPO47ZXYdvWPLnSgkfKh6WJ7+zawStZOXPCsktqK3L
649f/hCE7GuV3fxWiIXui6MpYljwovE116ULEkeWyQS1/4Bl/O4bJmwxUBcf
d3yxagjOenx7J4QjhXz6I6eKPTLoLXFvUdKfA7d/y33K49dwsjLjiYH1S0j+
+zg3yVEO84pkeYVlMrj5Ay3UKmAMsrcEeD+dHIGK9H1y920KSPGq2N2Z9S9k
lc9umhhVAnt8Oi1RJgc98RDeTVNB5tpNEQtWjYFDaszBLU5q8Kq9KDh6fxxe
qS9sNb83Cfs0yswHhBICR/YeOZ+sAY0zfdCV8wFCXhU429pOw+rq3y8XF6tA
3srNfFAzAwrLwD1bhROwnNG3iL37Iwyf3rM1xWQSqKCOGFB9Av/xAwEjnlOw
fix8aglHD+WRpj8KMjQgFUbph7voox9rvkGOUAu3c9t2MdX6SO9yyK8fn4YY
I96QSGSA1rl1Gz09ZyEyJf02rZSCRc5edDL2I7jFOouCIgyxfYHPCtW5T/DE
0sWc52WEnjbCArc+HdypzbrkQjFGGoWfGpGlh+n6ThsfPzdGm2N2a8Mc9JE6
kOafKDBBU/sdDZs79HGkanFR+WFTdFlnXXdgpwEWLbU2bOSYYdKgZWugHgUL
SmM6IphUHFWd5gSUUDC8aKeI9oaKfm7tpQGuhqjxu6otbzbHJtWamSmRIcpG
fA8Kc2i41+WrZ93RRshf57GwK4LA1e+jesLMjLEmm8eIdbVAX5ZVMME3xhxO
5AaK2gLtM08eFK40wRUDFddzuj7DpdFe9+2fmWDJsks1XRvoGNUcd1yQbIoZ
LWdKNjTSsflyT5RynhkGL+Rcfchi4MRvuim3P8zQJ7FjOyOPgVz7arPSYCqW
23BZj9UMfO9U6HlLQUVW67XikO2W2FA581Kda44FrkKnp82W+J3fl7jGloYx
KsPuTicSrRNyGpe30JB78wMz7yyJJDX+ZvA2AuOzQmcDz5HIZx9JU4QRyAsV
SGiFJLofyWcX7iAwV83LLygmMUhR3yud+13rpZ25UEZidp9aGxlPoPYvXV9V
NYmT/AzftGMEFjylnWnrIFG6plBcVU1g6ZWEuBOdJMbyKn8JqCXwSqqI7f+I
xIna29Gj9QQ2fFEw/UhEImOJdMqjgcCBcDJO3EtioOkim3stBDrKrNnDMhKb
eqqixL0EugvSbCtHSPS3+NN1v3SuQ3a/NvoNiZL1nZNW/QQGOZbVv5WT+KHp
Xe6uIQJT9jFtlUoSnSvca97KCTy89pj2lmrO98xn/+kxArOJ4Z5U9Zzv81Bw
UxBYUnfllEZDYlQOrztVTSA/0zC2aZpEVcuJ0vkaAqs3RfseniUxc/pCZNM0
gYIl7Yu8P5Fo8fV1l50fCWxWOWh1OhLLEprUOh2B/wF7VTea
               "]]}, "Charting`Private`Tag#4"], 
            Annotation[{
              Directive[
               Opacity[1.], 
               AbsoluteThickness[2], 
               GrayLevel[0], 
               Thickness[0.005]], 
              Line[CompressedData["
1:eJwlxX841HccAPDzs3Vdm/PtqZnieIxSV3rW+invt35KWE0o+uUKV0nL3J6G
muRH92zpWsr5cTOJHhXVRrTG13QRzqUO/XB15lzqsHCOO+Sz7bk/Xs/LiXfs
6whzBoPh/5//l5ziWS89mOA1IlnRSIiKlio4fiGcXSB+v6vtmE5Fk/qaMxzO
IVjpnahSvVHRktpzjlac7yGpp1ZPt6jo6LWCo2OOQmAt9HVOylXRigl+5qBj
NnCqdicwVqjoaZ3dbgOOJbDt6WmuWcxruqAp/3if4z24aS27YK5U0mW3hJ3R
i5tgVua8xoNxL+goeJLdH6sAv/1zfhdu6qBjNAvU5WUvwGfmkYyi+Qqa6ZTi
plrZBYPVY7e9Mx7TGTbN7gX71dD1+tD1aq9Gmte5g7aQvQHcEnzaEFVHH3+Y
wjvmpgXU9gvW8SrpO9+wAj/dMgBJ8XlRayuL6IKEI1qPkEFgvH2ds1qWCsn5
k9tH+oeAY2h03Pi4DBiKLvwzXgcMsfW07vb74BoXeWKHux7Erdl/by+RQo8+
K3hG9SiInu0L5Y40ga/m8Mmfjxsgs6l93EXdCgE9ooUODuOQ98gpxNOzDbQP
eEmPSiegLf0h40LYM1jM7pi3ft8H2O18c01azUtggj5cqZuCWae0D6p6X8Hm
gdAx5yAGZrys+Gfj9S54XnfQLHSRGd5ObTQv39kNFWelezl6MzzMFlajVg2R
VoIuudwcZUxtrUSigQOxCRWsHAus7xk9bLesF5ZELZT7hVviXnlwXnbdW3hs
u2iGYJUV/vL5ztnaWC3cL0vOXWRhjd/tsVqxy7ofEszct8leWeOo+Y5fxfcH
gKmM94kpn4azqvQiJf89aIqdMvMTP0LTg5A5387yXtB0ND0EopzIhnAOE00P
Q2jmHjmrl4mmh8GwociYXzMDTetArVl3oi6dhaZH4MrapfYt4TPRtB5KUwXs
KO7HaHoU0oMObLXQf4ymR+FLZUFJessnaHoMxAtyS1u22qBH4PKw3CwD/FB7
Trz1ng1OJdkvzYo1gr99UFGTCxtzll/3vbRlHLxjGsLYQjYmKzMqnW0nIH8u
z0WmZ6PXKqmPuG8CXB5cuxwQZos+aV9xJXcnQcStc39aY4ucsJSgqyc/QKTO
8kmjO4WyN9OvXAyaAt6dYY7wPIVSnsbb1pFAdHLgpO8FCp9bXjNcciYgCCx/
xrpIobaYf8vOlcBZvSBDdJlCm76+uU5cAmWrjBNZEgp3fzs8tmQNAeNfpKP4
BoXDZ0ipfwgB0VPWOWkDhZwiu8+E5wnkFB7lpzVSuGxzZyvrIoHCOPl6n2YK
N73LSxddJnB3tmi8WU5hNJejz5IQUIZSfEU7hVUVrq3FNwi4qe3Wd6spDKj/
Ik3aQMCjPN7hqobC/Xy9p08zgdWpncaIXgrjmJW6ZjkBPzfJ7XdaCsUBq8MV
7QRij3AchoYo7OlAz241gUTP08bfdBQaTpjrInoJpM7sbovTU8i0l5a80xIQ
3yr80WCg0GPf5jlDQwSuJFlG/TFO4Qaz6fI4PYEb2yPWJU5SGFzYlGIwECh3
rp/nNUUhf+NPaxInCdToXI2EUJjY6z9MCIF/AbTma2U=
               "]]}, "Charting`Private`Tag#5"], 
            Annotation[{
              Directive[
               Opacity[1.], 
               AbsoluteThickness[2], 
               GrayLevel[0], 
               Thickness[0.005]], 
              Line[CompressedData["
1:eJxTTMoPSmViYGAwAWIQPbcuic0wpdqOAQxEDrDffqT+Vn6lPYy/8NT8wtfy
O+H8des7b+fonYLz0+0vznxTdBnOz3uq+XjLuptwPpdii/p9iwdwfp/Aaa2F
CY/h/KTbIfuZzzyD8wuPtiTlq7+C8zcW8ARLeL5FuKc6+5VB+Ac4v2n+n8Av
bz7C+QyXHzjsqfoM56uVpFWEaH2F8598nR7GvfcbnO/1NKt2UuEPON/vyQRt
OblfcP6rw0kNJ9b+hvP1BK/JOsf/RfjP/mvinc//4Hz3t1HflUIZHGD8G4dS
GKN0GOH8rR1H4hS+IvhprKUPzp1jgvOTi6q38sxihvP107XP+SSywPnnhXS4
Sy1Z4fzd65pm6zCzwfnVjFoBZ+4i+Fx3qjzytrDD+U+XKU6ZX8MB50/RkGTZ
GcoJ50+YlXY8UYELzo+aEnuO5zmC/8Nl6c/5+7jh/MdPnSoOtfPA+YtsDaXP
JvLC+WtbSwXTdfng/PbQZG/mrwi+6Z2FK9vP8sP5MzRnrz3rLQDn1x/oneG9
E8H3lQ5dekpFEM53zDseLdiJ4M+XSVI58xXBVzm8fJpftBDCf7qHtC7tQ/DT
PrNcPKklDOcnbfyk0NmP4E+4xNN75DiCv++z2s///xF8AEhM55Q=
               "]]}, "Charting`Private`Tag#6"]}}, {}}, "GCFlag" -> True|>, 
      "Meta" -> <|
       "DefaultHighlight" -> {"Dynamic", None}, "Index" -> {}, "Function" -> 
        Plot, "GroupHighlight" -> False|>|>, "DynamicHighlight"]], 
   InterpretationBox[{
     TagBox[{GraphicsComplexBox[CompressedData["
1:eJxd2Hs41GkfBnCVNtQWskKrw76FShIqpfaRtjMlS2qzRamkA5IOkqhEB9Gm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        "], {{{}, {}, {}, {}, {}, {}, {}, {}, {}, {}, {}, {}, {}, {}, {}, {}, \
{}, {}, {}, {}, {}, {}, {}, {}, {}, {}, {}, {}, {}, {}, {}, {}, {}, {}, {}, \
{}, {}, 
          {GrayLevel[0], EdgeForm[None], 
           GraphicsGroupBox[PolygonBox[CompressedData["
1:eJwt0dk2FQAUBuBzkAxFkrErr+QRPADvoEmDDEUZMjRoUiEhKrMGQykaSJRK
JRQVEvnW4uJb/9prX+1/p2VkpWeGBAKBIKU8JcEQSxThhBLkmd0wz3nBCKO8
5BWvecMY47xlgndMMsV7PjDNRz7xmRm+8JVvzPKdOeZZ4Ac/WWSJX/zmD8us
sMpf1vjHOhv8J9ENe4hmJ2GEkEQcu4hgB8nsZTeRpBBPDKnsY39wq7jbYoiH
DNJJHwPco4Ne+mmhjXZ6eMIdmmnlAd08poF66rjFTW5Qy3WucZUrXKaGS1zk
AueppopKKjhHOWXb/y7hLGcopojTnKKQAvLJ4yS5nOA4xzhKDkc4zCEOcoBG
mrjLfbp4RDabs2xipQ==
             "]]]}, {}, {}, {}, {}, {}, {}, {}, 
          {GrayLevel[0.8], EdgeForm[None], 
           GraphicsGroupBox[PolygonBox[CompressedData["
1:eJwl0FkzFgAYBeDPkrRIqGgj2VMSIUuWRCi7ChUhclX/pz+VFmWPtEllyZ7i
aVw8M2fmzLwz70nsfd7yLDgQCATxgjNCLw+5TytNNHCWeBI4RyLnSSKZFFJJ
I50MLpDJRS6RxWWyuUIOuVwlj3wKuEYhRRRTwnVKKaOcCm5QyU2qqOYWNdRS
x23u0Mcj2mmjmUae0EUHd2mhn246uccAj3nAU3oYpD5ob7zTHOMUR4jhJAeI
IJo49hHOYaKIJZhQ9nOIo5xgx+l//GWbP2yxyQbrrLHKCr9ZZolFFvjFT34w
z3fm+MZXvvCZT8zykRmm+cAUk0wwzhijjPCedwzzlje85hVD/2fxQwhhHCSS
47zU7QLtGURE
             "]]]}, {}, {}, {}, {}, {}, 
          {GrayLevel[0.8], EdgeForm[None], 
           GraphicsGroupBox[PolygonBox[CompressedData["
1:eJwNxlVWFAAAAMCVcxDSjdIoHSKS0iGCdO8CEtId0t2HZT7mvYkeDLUEwwKB
wAd2mJBXJplimhmChJhljnn+ssAiSyzzjxVWWWOdDTbZYpsddtljnwMOOeKY
/5xwyhnnXHDJFdfccMsd9zzwyBPPvPFCA+MMMMYv/jBKBz30M0IL7XTTxzBN
NNNGF78Zop46avlBDd+p5htVVFJBOWWUUkIxRRTylS8UkE8eueSQTRaZfOYT
GaSTRiopJJNEIgnEE0csMUTzkSgiiaCRn7TSSS+DhPMOET8xFA==
             "]]]}, {}, {}}, {{}, {}, {}, 
          TagBox[
           {GrayLevel[0], Thickness[0.005], Opacity[1.], 
            LineBox[{1, 51, 2, 3, 4, 5, 6, 7, 8, 9, 10, 11, 12, 13, 14, 15, 
             16, 17, 18, 19, 20, 21, 22, 23, 24, 25, 26, 27, 28, 29, 30, 31, 
             32, 33, 34, 35, 36, 37, 38, 39, 40, 41, 42, 43, 44, 45, 46, 47, 
             48, 49, 52, 50}]},
           Annotation[#, "Charting`Private`Tag#1"]& ], 
          TagBox[
           {GrayLevel[0], Thickness[0.005], Opacity[1.], 
            LineBox[{53, 123, 117, 112, 108, 105, 103, 54, 55, 56, 57, 58, 59,
              60, 61, 62, 63, 64, 65, 66, 67, 68, 69, 70, 71, 72, 73, 74, 75, 
             76, 77, 78, 79, 80, 81, 82, 83, 84, 85, 86, 87, 88, 89, 90, 91, 
             92, 93, 94, 95, 96, 97, 98, 99, 100, 101, 124, 118, 113, 109, 
             106, 104, 125, 119, 114, 110, 107, 126, 120, 115, 111, 127, 121, 
             116, 128, 122, 129, 102}]},
           Annotation[#, "Charting`Private`Tag#2"]& ], 
          TagBox[
           {GrayLevel[0], Thickness[0.005], Opacity[1.], 
            LineBox[{130, 200, 194, 189, 185, 182, 180, 131, 132, 133, 134, 
             135, 136, 137, 138, 139, 140, 141, 142, 143, 144, 145, 146, 147, 
             148, 149, 150, 151, 152, 153, 154, 155, 156, 157, 158, 159, 160, 
             161, 162, 163, 164, 165, 166, 167, 168, 169, 170, 171, 172, 173, 
             174, 175, 176, 177, 178, 201, 195, 190, 186, 183, 181, 202, 196, 
             191, 187, 184, 203, 197, 192, 188, 204, 198, 193, 205, 199, 206, 
             179}]},
           Annotation[#, "Charting`Private`Tag#3"]& ], 
          TagBox[
           {GrayLevel[0], Thickness[0.005], Opacity[1.], 
            LineBox[CompressedData["
1:eJwV0Mk6ggEABdC/iUIiMtTKA7XxCD1AHtVQUWQsGkylJE2cFmdxv7u696hw
clwMBUGQ55SMkGKNFSKEONOdc0GJMhUuuaJKjWtuqHPLHfc88MgTDZo880KL
Nh26vPLGOx980qPPFwOGfDPihzG/TJgyY86CP/Zs2GKdVaKE2WebDeLEOCBN
kgSH7LBJll1yy9P4B/M3L84=
             "]]},
           Annotation[#, "Charting`Private`Tag#4"]& ], 
          TagBox[
           {GrayLevel[0], Thickness[0.005], Opacity[1.], 
            LineBox[CompressedData["
1:eJwNxtk2QgEAAMDrP0qrpZSSkhIiRSm0W6NoeeL/38zDnDOxxd/gdysIgh4h
WfDOlCFPPBBmmwhRYsRJkGSHXfbYJ0WaAzJkOSRHniMKHFOkxAllTqlQ5Ywa
51xwSZ0rrmlwQ5MWt9zRpsM9Xb754JkRfR75YcYLYwYs+eSVCSu+eGPNnA09
/gEe2xYo
             "]]},
           Annotation[#, "Charting`Private`Tag#5"]& ], 
          TagBox[
           {GrayLevel[0], Thickness[0.005], Opacity[1.], 
            LineBox[{361, 411, 362, 363, 364, 365, 366, 367, 368, 369, 370, 
             371, 372, 373, 374, 375, 376, 377, 378, 379, 380, 381, 382, 383, 
             384, 385, 386, 387, 388, 389, 390, 391, 392, 393, 394, 395, 396, 
             397, 398, 399, 400, 401, 402, 403, 404, 405, 406, 407, 408, 409, 
             412, 410}]},
           Annotation[#, "Charting`Private`Tag#6"]& ]}}], {}},
      {"WolframDynamicHighlight", <|
       "Label" -> {"XYLabel"}, "Ball" -> {"InterpolatedBall"}|>}], 
     StyleBox[
      DynamicBox[(Charting`HighlightActionBox["DynamicHighlight", {}, 
        Slot["HighlightElements"], 
        Slot["LayoutOptions"], 
        Slot["Meta"], 
        Charting`HighlightActionFunction["DynamicHighlight", {
          GraphicsComplex[CompressedData["
1:eJxd2Hs41GkfBnCVNtQWskKrw76FShIqpfaRtjMlS2qzRamkA5IOkqhEB9Gm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           
           "], {{{}, {}, {}, {}, {}, {}, {}, {}, {}, {}, {}, {}, {}, {}, {}, \
{}, {}, {}, {}, {}, {}, {}, {}, {}, {}, {}, {}, {}, {}, {}, {}, {}, {}, {}, \
{}, {}, {}, {
              EdgeForm[], 
              Directive[
               GrayLevel[0]], 
              GraphicsGroup[{
                Polygon[CompressedData["
1:eJwt0dk2FQAUBuBzkAxFkrErr+QRPADvoEmDDEUZMjRoUiEhKrMGQykaSJRK
JRQVEvnW4uJb/9prX+1/p2VkpWeGBAKBIKU8JcEQSxThhBLkmd0wz3nBCKO8
5BWvecMY47xlgndMMsV7PjDNRz7xmRm+8JVvzPKdOeZZ4Ac/WWSJX/zmD8us
sMpf1vjHOhv8J9ENe4hmJ2GEkEQcu4hgB8nsZTeRpBBPDKnsY39wq7jbYoiH
DNJJHwPco4Ne+mmhjXZ6eMIdmmnlAd08poF66rjFTW5Qy3WucZUrXKaGS1zk
AueppopKKjhHOWXb/y7hLGcopojTnKKQAvLJ4yS5nOA4xzhKDkc4zCEOcoBG
mrjLfbp4RDabs2xipQ==
                 "]]}]}, {}, {}, {}, {}, {}, {}, {}, {
              EdgeForm[], 
              Directive[
               GrayLevel[0.8]], 
              GraphicsGroup[{
                Polygon[CompressedData["
1:eJwl0FkzFgAYBeDPkrRIqGgj2VMSIUuWRCi7ChUhclX/pz+VFmWPtEllyZ7i
aVw8M2fmzLwz70nsfd7yLDgQCATxgjNCLw+5TytNNHCWeBI4RyLnSSKZFFJJ
I50MLpDJRS6RxWWyuUIOuVwlj3wKuEYhRRRTwnVKKaOcCm5QyU2qqOYWNdRS
x23u0Mcj2mmjmUae0EUHd2mhn246uccAj3nAU3oYpD5ob7zTHOMUR4jhJAeI
IJo49hHOYaKIJZhQ9nOIo5xgx+l//GWbP2yxyQbrrLHKCr9ZZolFFvjFT34w
z3fm+MZXvvCZT8zykRmm+cAUk0wwzhijjPCedwzzlje85hVD/2fxQwhhHCSS
47zU7QLtGURE
                 "]]}]}, {}, {}, {}, {}, {}, {
              EdgeForm[], 
              Directive[
               GrayLevel[0.8]], 
              GraphicsGroup[{
                Polygon[CompressedData["
1:eJwNxlVWFAAAAMCVcxDSjdIoHSKS0iGCdO8CEtId0t2HZT7mvYkeDLUEwwKB
wAd2mJBXJplimhmChJhljnn+ssAiSyzzjxVWWWOdDTbZYpsddtljnwMOOeKY
/5xwyhnnXHDJFdfccMsd9zzwyBPPvPFCA+MMMMYv/jBKBz30M0IL7XTTxzBN
NNNGF78Zop46avlBDd+p5htVVFJBOWWUUkIxRRTylS8UkE8eueSQTRaZfOYT
GaSTRiopJJNEIgnEE0csMUTzkSgiiaCRn7TSSS+DhPMOET8xFA==
                 "]]}]}, {}, {}}, {{}, {}, {}, 
             Annotation[{
               Directive[
                Opacity[1.], 
                AbsoluteThickness[2], 
                GrayLevel[0], 
                Thickness[0.005]], 
               
               Line[{1, 51, 2, 3, 4, 5, 6, 7, 8, 9, 10, 11, 12, 13, 14, 15, 
                16, 17, 18, 19, 20, 21, 22, 23, 24, 25, 26, 27, 28, 29, 30, 
                31, 32, 33, 34, 35, 36, 37, 38, 39, 40, 41, 42, 43, 44, 45, 
                46, 47, 48, 49, 52, 50}]}, "Charting`Private`Tag#1"], 
             Annotation[{
               Directive[
                Opacity[1.], 
                AbsoluteThickness[2], 
                GrayLevel[0], 
                Thickness[0.005]], 
               
               Line[{53, 123, 117, 112, 108, 105, 103, 54, 55, 56, 57, 58, 59,
                 60, 61, 62, 63, 64, 65, 66, 67, 68, 69, 70, 71, 72, 73, 74, 
                75, 76, 77, 78, 79, 80, 81, 82, 83, 84, 85, 86, 87, 88, 89, 
                90, 91, 92, 93, 94, 95, 96, 97, 98, 99, 100, 101, 124, 118, 
                113, 109, 106, 104, 125, 119, 114, 110, 107, 126, 120, 115, 
                111, 127, 121, 116, 128, 122, 129, 102}]}, 
              "Charting`Private`Tag#2"], 
             Annotation[{
               Directive[
                Opacity[1.], 
                AbsoluteThickness[2], 
                GrayLevel[0], 
                Thickness[0.005]], 
               
               Line[{130, 200, 194, 189, 185, 182, 180, 131, 132, 133, 134, 
                135, 136, 137, 138, 139, 140, 141, 142, 143, 144, 145, 146, 
                147, 148, 149, 150, 151, 152, 153, 154, 155, 156, 157, 158, 
                159, 160, 161, 162, 163, 164, 165, 166, 167, 168, 169, 170, 
                171, 172, 173, 174, 175, 176, 177, 178, 201, 195, 190, 186, 
                183, 181, 202, 196, 191, 187, 184, 203, 197, 192, 188, 204, 
                198, 193, 205, 199, 206, 179}]}, "Charting`Private`Tag#3"], 
             Annotation[{
               Directive[
                Opacity[1.], 
                AbsoluteThickness[2], 
                GrayLevel[0], 
                Thickness[0.005]], 
               Line[CompressedData["
1:eJwV0Mk6ggEABdC/iUIiMtTKA7XxCD1AHtVQUWQsGkylJE2cFmdxv7u696hw
clwMBUGQ55SMkGKNFSKEONOdc0GJMhUuuaJKjWtuqHPLHfc88MgTDZo880KL
Nh26vPLGOx980qPPFwOGfDPihzG/TJgyY86CP/Zs2GKdVaKE2WebDeLEOCBN
kgSH7LBJll1yy9P4B/M3L84=
                "]]}, "Charting`Private`Tag#4"], 
             Annotation[{
               Directive[
                Opacity[1.], 
                AbsoluteThickness[2], 
                GrayLevel[0], 
                Thickness[0.005]], 
               Line[CompressedData["
1:eJwNxtk2QgEAAMDrP0qrpZSSkhIiRSm0W6NoeeL/38zDnDOxxd/gdysIgh4h
WfDOlCFPPBBmmwhRYsRJkGSHXfbYJ0WaAzJkOSRHniMKHFOkxAllTqlQ5Ywa
51xwSZ0rrmlwQ5MWt9zRpsM9Xb754JkRfR75YcYLYwYs+eSVCSu+eGPNnA09
/gEe2xYo
                "]]}, "Charting`Private`Tag#5"], 
             Annotation[{
               Directive[
                Opacity[1.], 
                AbsoluteThickness[2], 
                GrayLevel[0], 
                Thickness[0.005]], 
               
               Line[{361, 411, 362, 363, 364, 365, 366, 367, 368, 369, 370, 
                371, 372, 373, 374, 375, 376, 377, 378, 379, 380, 381, 382, 
                383, 384, 385, 386, 387, 388, 389, 390, 391, 392, 393, 394, 
                395, 396, 397, 398, 399, 400, 401, 402, 403, 404, 405, 406, 
                407, 408, 409, 412, 410}]}, 
              "Charting`Private`Tag#6"]}}], {}}, <|
         "HighlightElements" -> <|
           "Label" -> {"XYLabel"}, "Ball" -> {"InterpolatedBall"}|>, 
          "LayoutOptions" -> <|
           "PanelPlotLayout" -> <||>, "PlotRange" -> {{-5., 5.}, {-5., 5.}}, 
            "Frame" -> {{False, False}, {False, False}}, 
            "AxesOrigin" -> {0., 0.}, "ImageSize" -> {360, 360}, 
            "Axes" -> {True, True}, "LabelStyle" -> {}, "AspectRatio" -> 1, 
            "DefaultStyle" -> {
              Directive[
               Opacity[1.], 
               AbsoluteThickness[2], 
               GrayLevel[0], 
               Thickness[0.005]], 
              Directive[
               Opacity[1.], 
               AbsoluteThickness[2], 
               GrayLevel[0], 
               Thickness[0.005]], 
              Directive[
               Opacity[1.], 
               AbsoluteThickness[2], 
               GrayLevel[0], 
               Thickness[0.005]], 
              Directive[
               Opacity[1.], 
               AbsoluteThickness[2], 
               GrayLevel[0], 
               Thickness[0.005]], 
              Directive[
               Opacity[1.], 
               AbsoluteThickness[2], 
               GrayLevel[0], 
               Thickness[0.005]], 
              Directive[
               Opacity[1.], 
               AbsoluteThickness[2], 
               GrayLevel[0], 
               Thickness[0.005]]}, 
            "HighlightLabelingFunctions" -> <|"CoordinatesToolOptions" -> ({
                (Identity[#]& )[
                 Part[#, 1]], 
                (Identity[#]& )[
                 Part[#, 2]]}& ), 
              "ScalingFunctions" -> {{Identity, Identity}, {
                Identity, Identity}}|>, 
            "Primitives" -> {{{{}, {}, {}, {}, {}, {}, {}, {}, {}, {}, {}, \
{}, {}, {}, {}, {}, {}, {}, {}, {}, {}, {}, {}, {}, {}, {}, {}, {}, {}, {}, \
{}, {}, {}, {}, {}, {}, {}, {
                 EdgeForm[], 
                 Directive[
                  GrayLevel[0]], 
                 GraphicsGroup[{{
                    Polygon[CompressedData["
1:eJxd1ntUjHkYB3ASMuymQSkSe6gkbZd1K/ZkbFmarkuDs3sUkW4zpZ3cakQ7
lZwxpYsToYZhSjXWbAkd06gtZSKR6fp20TSV6KI0Jdr8Md/3nP1jzuecOe+8
876/3+95vs+KAyyvQ1rTpk27PPX55iWTuSOTk/1SjUUTemWRX0jrGxYnj42T
GqWY2nwcIc3QoYV0vSPNHDyulCtIc0q76tLFpMX+Twrt9pMG9s4cabv7Aeq2
bUhY8j1p07qOs3HM99CmfLE6WNYHoyq3lLWakHrN7p8nD30H3YWLH/SU9UJa
oXVxykpS6fQ6hwcRPdC2xJ8a9LobyomjdLd1pAMbKDPuxKsgRTtxfqqqC+ZT
BJfVG0lPhFnG83hKaO8ilIvfd0Lu/hyeiyNpeddV4Z/X3sIkkbG9QX8HjKla
ZPuORhq0fyKaLmiHLVYsutlwG3QKq2HyPUmzzXb1ePq1wqZ2kw/HKAQcP/M0
s6iiGVpeOkfvC2iCucEO0rPURmhoXtVqV1sP0/eEjSkiFHAWa6QkzfYNlDkF
uhcNv4aJSaNv5FdeQZdS33kTe2uhYWCn/bIvNVD0Ps6qkPkCFseZs0f65fDT
3PE8I4cqOOd3Lo39TwXclra1smC0DBp5trY82v4EpohDMj6cl8KtSRxfm6UP
YSZlBkHoFEB77s4IA9270FGkUm7wEsK2XlqGJScNBrjT++1Wkg5JdtMcqlKh
dtSR7h36pOa6F37yz0+GoXYN8iwiEU6OEuNrObFwvmwwc3MVF/6QoL3dRZ/U
ealF8pH8GHjBkb3mBhENN1MNiqw5EdDn5mZtN302/Gv9AY+g/HAo35fXLSRC
YaFznO16zmH4NbC2KjT/IHTmGx+8Q/jAHLG/2VaON7RXf2EUEh7w4hlzPQbH
GR5cldN5lrMe7jzU/bKkZ/fj/6t2YV71YHk81lxHyTi9poOwxn2sfAm6jHDE
/zCGJ2L03HbgOUpKeS13p77XPGePd+7C6W578R5RmQ7W2dw/8J46bKVQNHWd
Zh1sdbRb1K4BWKdyz2R1JjcE65j4ad8sdhYL65znqpdwc+p3mn2oa/tRNux6
AvsUYCFtzuBGYR/tXsT2hmadxj7LPQqO5zGiyfOwySxSMHUfzTkxr3aSDLme
wzkq1q97fpnLwzmLfZTRzMzi4xx+ci4Jy2Uk4pzyHU58NL2SiHNsbm3L/nZf
zTn3iWyq/+3zddSBooJlc0NfhDoZ4Gu7uvHEqKPBvmVzVqVKUGfibV4jQ6L7
qMPbY8/l6UGPUKd+vh15ieFS1PHsmZ2DjAoZ6lwdf0prV24p+kD1IcJALfkX
feLnIaVAJ7kCfcT0uveevFOV6DMDNy9Sx2OfoQ/t2RdOkwRUo08JjpgcW8h6
gT72y4Ki+YPCGvS5cK1Fn1ekv0QfXHBNobp1tRZ98kxSsG4H7xX6qK+N/6Yw
/mv02UjftONVqXXow349l4Ya4t6gT0uNJ5lbzivQx7uzN5oyTtajz9PLbw3Z
MxuQA8v5J2VHwxuRE2Xi5c98/JqQI42RlgrB4WbkzOrGYHV+SAty6Ff+6V1h
PgRySjEwei9u6jk0ObZk9wpTC4s25JxW/Fj4w5w25KDOjGC5eG07cnI4ezst
+lY7ctTQzPvBuFkHcta0ptrV43oHcthd1tpHMXyLnL4Xv5LHuvIWOf75VO1O
8YJO5DzHSTInPaUTc8AyhtUrlYESc4IwhfpQL0mJOcJPtFqgpHZhzpjbnX07
JaELc0gNq+y+SFuFOaW6Wq/ycJwKc0wJNcRHUqrCnLOxwCi3oV2FOYgdO/iy
b0CFOWlhf7NfhFqFOerADS8rhwkV5qyEqO+Sjb+qMIf9zXg6Ojmpkv4H4KqB
WA==
                    "]]}}]}, {}, {}, {}, {}, {}, {}, {}, {
                 EdgeForm[], 
                 Directive[
                  GrayLevel[0.8]], 
                 GraphicsGroup[{{
                    Polygon[CompressedData["
1:eJxF1ntUzGkYB/BQq2KVSpK7g+bQRhdqk6Ny3NKSjpLVWZcicqlQCLMj2nJL
rcqyZcvWbhvK7pJa5VskdOYQGyHGr5qmmWmmcUujJWv2+No/5nzOvGfO/C7v
+3yfZ/SqqMDVvY2MjE58+Bg8NrJf5/v3OkiPJHYbLH07sHrXOx1Ce0xXXe7R
4cFDu6NvunXQbDh007Bunz7e+WWnDv39jv5gWM8y9d2oaNchwDh3qmE95/n2
VmmDDnXbyzcb1guvKu4dL9ahfuVLtWG9POJKietyHQTXlY2G9Ui1SadwrgNu
nQnx0SE6WAjuB4YO6IDps6HXPu+rQ+OU5oSkTVpo7GOqZl7sgHONnX5DlQZ2
Yf13lazowO6b06ufjtSgUj6iWWfRgcC+uv7S6HYU7N322ZpSLRbm25WpqtUo
CDz0eOsqLXxLJpenj1Vj1DK7b/ystECve9PK4lQQJOrs0EsauFRGWK2vV8JO
cN0/JVIDqWyz/4IpSqyN+nL8r/YaPHM373M6uQ36oYl7gqrbYW6capnRpoBx
77nJtVvaUWR+6oTeQ4EQk0Vf7RrWjh0xjsmHD7ei3MO2uqZGDc/5+dJirRxZ
+YGKhjg1EpcXHp7vLUf1pHs140apUaPIzt96sgXhL28Fet5WIa1guOdgXTPm
1g/IPrhNhb21g1zafZvh3Wp+PHa0CuuXv5X4n2rC+Uli7/F3lHjiFOXv8EpA
9DH3X6zjlZgVU7fpyCIBeR5rL14XKfGbw2LVovCn0JgFxds8bENj08iObeYy
bNcn/ZOd0IbuPTdySq8/hmSUi6jDuQ2Ox/b7a9Y1Qrp6jPXORwqc2TANCVaP
4Nh4qzhnnwJDRLVPXe8+gOmBF12H3BQ4HhLzpiGuAaLg0J4LT1rxWVRnZabL
fVQum34u/1ArqmZFLix9VY/otEfWTtNbkZrWdV/6498Il1dMeamQY/7Vlf3f
Lr2L+mi7Pt9myjEkUu454l0dku3LUubMkKNAm+RUsuk2zr+ru3Zf24LyJFFs
p04KvWV+UU92C1736z5rP60WEh8Ehc1pgVloom/s+euQnA4oSHndjJmZPjcv
dFXjhouo7PXJZtgvevrk0pwrGKu+tLNrbjPSizdmdRwE9I9qVJf1TfBJE690
HvYXbFSDba/mNiHHvI9MZnoBBZMF7eGAJngm+sUNtjiHxQXh254bNcG7oK3V
PTAf3tMnIa1QgKD2zXIUZ+JMv5g/9EsFrFvor3Mdmwkv54rbqSECXvwZ5Dut
NgN1wWZa0RIBxrvXKufZZuBVbq7D0sUCRBYpbhFFR+HlcTerbMGHfXV9KM2V
pUIa7poUP1PA+y5Z9xfi7/CsonPZW0cBllXPc7xqE7GvxWdH+kQBYw4Yz5lv
mwgbs5RMxwkCZg+bcHRt0V54LB5/J9RBQIp37MSfZRJI1MGzK0YL8LIaXDpZ
HAcbA7YCVuR5GS+wjcV/DBKwb+qqgPVFW+BhwFqA9OuzynxZNEINWAoomZ3k
MlW8Bnkzhwyd0U9AT+Td2uiiMLitW+3RYPbh+keGh52WrcCNlN+DokwFFBZH
OPiIg6F5OC/1JxMBnvp3S0pkAZC8zzjrbizg+z2igUvEs2E5rrn2dm8BYeMK
5Qniqcjzc1JG9BLgt1p5p1IVdNktOt7EyOj/75S/p/w/yutR3g/l/VI+D+Xz
Ur4PyvdF+T4p3zflflDuF+V+Uu435XmgPC+U54nyvFGeR8rzSnme6afz/lHW
A2W9UNYTZb1R1iNlvVLWM2W9U+YBZV5Q5gll3lDmEWVeUeYZZd5R5iFlXn7K
zY95Spm3lHlMmdeUeU6Z95T9gLJfUPYTyn5D2Y8o+xVlP6Psd5T9kLJfUvZT
yn5L2Y8p+zVlP6fs95TzAOW8QDlPUM4blPMI5bxCOc9QzjuU8xDlvEQ5T1HO
W5TzGP0XGbGAYw==
                    "]]}}]}, {}, {}, {}, {}, {}, {
                 EdgeForm[], 
                 Directive[
                  GrayLevel[0.8]], 
                 GraphicsGroup[{{
                    Polygon[CompressedData["
1:eJxd1X0w1HkcB3AV5ekixEbPU+yUU6yHPQ+Th4nCFQbpMleeIj1YFUq1t9Qe
FeI8dN3R0dm7PRXdXYmLPpRUOzuRU0KtL3bX7tq1lTab83Btc9/vzpwZ85nX
P8z8vp/P+70qNiUsYa6Ojk7Wx1/NvLjCSDU7qwSdTz8WLTX3xc8u1WndlHiv
nrZb62SZngrdGCM2QW7nbBZq3e8ylJ1zSEHs2E5RH2iVE5967NU2sELrsAVK
Yz5jlHg7h9IobZMR+9ZvbCpZozXMeebRmC4ldmpJNNvfLSHmCw4Hb3PR+rWb
4byruSPEhrqFpqUjYuJawys/qOlaH0+1z83PFxG7B3H4dQohMXt3TX6Qt9bt
4grO0cvDxEXcZe5WyiHi07zFTqO+Wu/fPcUKvjJI/MohJdjuHSLenNp56EKo
1r/ZhUtD4we033dwxViGoYB4MutRZcPDl8T2F88Gy/f1E1874AHZZn3ES6i8
AVrXC+JLUakfetJ7iOenqFrKnJ4Tt25O3t7wrpu4sGjiOf/Hv4mD7scYT+3s
0v79ZKH78ulOYq4ix6H+UId2n3KoaSoln/i90eR1aw8esUE02zft5kNivzKf
x7cm2oitQwde3Qm4R1xSd7B87DwQ+xQxYxyX/kVcaThPINC/pX1PdmC6lckN
Ym/uiMgtjEOMZL7l9swy4tkJweTnzG+JAxMkT1ukEXf/b2dGpp6ODoK4tTXC
bKYrVAc6SBLnIPgui7poB9MfTNcO8TrmInBXT++oF4QAa7b0upsugpq6RDsf
ZiTIe7cW/qSHwP/Csrirgj3wqOD3iBR9BDPJXTxGbRw470ug9xggqPfPcXJl
7oVqvyU2m4wQ8L+6LuEIGBCtGaYIzrjGhuyvPQJ0zTBHsKfaU3ebZRp8GosR
eJpZNWxkpoOFZlgiKPBOW/+zgAUsWaR/86qP/3/puuKk2tNAD7d9Gm2HYPU5
3YAgSzZYGBSU2a9DYNr6ptKTx4Yzwz7HS9YjwN/ndbNq15Q9Agatl18lKAR+
PC0n0w8B1aTAObG2GDzpXeWN2xDonkqSbLUshXdVVXY7wxG8/TPC14NXCp2R
BgrqDgT7tgcraWvKwNOxuaMwCgF+j2tGqX+odyLA7+XttQGKaj5+z//eM5wb
n/FGZxDwe3M3IkV+yCDgfbCQWlnerxoEvC/qvnbpXfUg4H1aI7tzYmLLEOB9
e+REbXx/eQjwPrKuhnAL3g8B3leWD0TEBQwD3me1Kad2pmIY8L7fnO588Fwx
DPgecq0bCwI2CQHfSzeDMu+bMiHge4oXNruMi4WA741R1Gfu4CUCfI8tu7xu
cPJEgO+VGhk9c+uVCPA96597O5HnLAZ87/b9T+oqz4gB5wE/YbX5iT4x4Lxg
rXSijjmOAM6TY+qcfyqyRwDnjdwgItOidwRwHlXTk24/pEoA5xXjotsv5pkS
wHl2cwPT2/apBHDeeYsML6WtkgLOwy3dCyvOZ0gB52X8+JMw9w4p4Dxt2/Cs
fe1KGeC8LeeEiXvSZYDzuIlu2dbeLgOc11F6oV+eXDoKOM91527J5R0ZBZz3
aht2VkTbKOA+SEr5wvZXazngvqAg2lmXZDngPkEsWUX0HTngvlm5i/J1oJkC
cB9xw/JeHo1VAO4r7umM+XsbFID7rEW4fEhpMga47yhxxifr94wB7kO5dWqr
3+0xwH2p/9rmwWcLlID71FmVncmIUgLuW0SL6df0MO7j7phxGb9HCZVvjok0
s/NY02HxqBLK9X0PamaIbpXruEoJ1iW2jpppHFj8/YdJJbzopRRrpvxA3uOT
00pomFrUppnRM/qxd2eUgPuff4E9qZn/AvMO4mw=
                    "]]}}]}, {}, {}}, {{}, {}, {}, 
                Annotation[{
                  Directive[
                   Opacity[1.], 
                   AbsoluteThickness[2], 
                   GrayLevel[0], 
                   Thickness[0.005]], 
                  Line[CompressedData["
1:eJxTTMoPSmViYGAwAWIQPV2e++v//+/3M4CBiMOqw8+uzlyP4O9JP7TNOB7B
z3rF+vXBhndwPv8D8y5pPgT/tumjpva8t3C+4TGJHzkH38D5tSdtj9yXR/CD
2N/znCl4Def7L5XY+fLIKzjfaZvBnikqCP5+xqvWO8tewvlGB9KFsq+8gPPP
3Cvy8TNF8D+YczGv7ngO53OxTBCY+vwZnL+Oa9GsHxYIfmWhTkdv71M438p7
6Zn1b5/A+a3xq3q9HRD8Y8/mLi2Z9xjOn7hC1kr8/SM4v/mUqNFrJwQ/O/5P
g8+ih3D+Xb18H/UvD+B818ILef2BCP5K9ZCXgSn3EeH7UP5dOdc9OP9X44kF
O47fgfN1pnf6vMm8DeevybHe3yR0C86X1Dh13/jSDTh/ZkThz+tl1+F8tvyv
B6YZXYPzD7pm+e/4cgXOnzDx+7Uzsy/D+d6HE3n+RF5CmJ/1xEru7wU4f8Xb
dr1teecR6aldo/Tr+zNw/jfuX2ulrE/B+ZwxrU6lW47D+c7THE9u/X4EzpcK
vH93t/shOH/K+tw577r3w/mOE+sSDWV2wfkLuJjv3ePYiojPVq8ycf4NcL7D
iudPzYOWwvkPXjnN0ambBuf//37vl25dG5zvlfri4oGXoftgfACo0Ach
                   "]]}, "Charting`Private`Tag#1"], 
                Annotation[{
                  Directive[
                   Opacity[1.], 
                   AbsoluteThickness[2], 
                   GrayLevel[0], 
                   Thickness[0.005]], 
                  Line[CompressedData["
1:eJwl1H881HccB/ATW1LjeGw4pdI0KjUhCu19rqJQIk1tLaKiUzoVqz3q5uSi
mlwlKbSLNLHuND8e19x6i3to3eMW+ZEr9b1znXM4PmzkxyPZ7bE/Xo/36/nX
+7+XU+zRiAOzaDTaVmP+u9cXzR2bmSForC31fTu/kry3lp2eNprpwFExvED5
0v7q5JTRwvzCKsZGcMj9YvU/Y0a3dP5WxIiEQnPWEd2A0THjf1xh7AfhyMke
RafR7pkbshknoLxR13FDbLRt2LkLjAyQxjfUekYbbV7lcp6RC+z+j8bUlUOY
tvu2eHjkDlipfS7MtxxC2gxvT9BCMXSt0aRnJg0iM3xI33ixGlY32U8cfmzA
tGfrIH/0IZx5ul6mWmRAWrU1ZWKCEDGbzFNwBrBes0HR7N8AYaX2D/tk/VjP
Lpq/2yADVq27NNe5H2ku663uH3kCaNLh9zC1D2mTFfT5S+XgUR9vk9iuR+ZM
TO0OkQIU1LHQbWv0WJ/h9axpeTMM+1iYVmT14mLBwOS9oRawMBPQr/XqcHhc
RXW4t4LIovjmxFodCvvr5JaX2uBUsltWdnYP0h1/IVptO/iGlCrEg1oUHKo5
KHR+Afzo8uwQphaHmRXahB87oUlXVHri1lvkeMiqbRuVcLnM0deOaFAtkl18
7vQKzso/8xhgaZCW2F6w7IcuSIx+nxZa3I3uAbM/HKx7DW9WHQ11GVUjs9gp
/oEdBZuSW5JywtXIcYxe0r1HBfdcIvvC96vQ1bBzbudWNXR1Lxr63oJCutWw
uWxKDVO8P4WSJ6+RhgXizwu7we36+VDDoS5M8Kp7OSdEA78e9sN0m1dYtiVW
+OidBhiucpVnqxKHBxzoury3cGNX8mRnaidW7ggyzd2ohY+PjtXnebzAtM38
n6t1Wni8iR0mGW3HxW+ClSX8HhBcHn+hKGjDtT4ZuQwPHYQ07pv3fncr7lrY
PGnSpgMGW+u7cLoFh+XZGg6vF8oGM1fVJjVjvtneExHOepBmuqaMEQXSqZri
WTI9vJs7dd/BT460M7zIdcl9MGcPn5VS/QRp9/aKNTb9sCEv4GnNuAw5N8XZ
Ng394BCuelMX1ICSFVnm1kkDkCs+Ujh0EZEefMwt3dIAAZe5+1Yv+B2VK1va
TkkNILQwpSjzGqy8Bc7avYPgyw9OtbOqxF1ib2vHD4PALOvt8YkoxTT+bd7r
8iFQ97MK3bh5WKZ3LLAMJXAoLJR4OudhVhE/htpG4O+qnSw/+TWMiRhcKgon
YHYmQb/F9hraS6WVW6MIuFpd8ooXXcWsnG+bfoolwPF8qbhNCTDB+8aIxSkC
M+PU1EruOVyc8enm2XcJ0B+PCP3lfJxYe/qTzjICSy6YBYXY8lE5+Lb1bgWB
wAXLryaIzqIgquq7wAcELjFTVpRQaUhbEXGcLyXgb2MnceemovJ5zi3TNgIx
d/zNttmmoOTceFxbB4EM79jtiaLjKPCLXlaiJKD45r6+lOLg5tJV1SyKQG1g
poc39yBKTv71lNdH4AO7Vc4RxWH+yjU54Qbj/xzHuAoqBjmawkgnQqBcHO8S
wP0aXUMPq+pHCfhOTEfVUtuRZtJ+RzBO4ArP1TqKG4jqGj92zBSBuKXl2nSu
N0rYJV+6TxMIPqB/btytR/n/7xj8C4k9lQQ=
                   "]]}, "Charting`Private`Tag#2"], 
                Annotation[{
                  Directive[
                   Opacity[1.], 
                   AbsoluteThickness[2], 
                   GrayLevel[0], 
                   Thickness[0.005]], 
                  Line[CompressedData["
1:eJwVjXtUywsAx0nIuDcNpUjcQyXp9rhejXsyt1zael0azr1HEem1le7yqslj
LTmzpYcToWKsVHPtltDxbeqWskhkPX+taY+SVimtRDd/fM/nnO/5PlYcYAUc
Mpo2bRp9St95xWbuyOSkHv8wno9OTmpRNmFWFf9Vj5SEH9Ksv2nR3LI4bWxc
jwO3ApwoE1pYpdu6fBrRY6G+PSTOoEW2CTVK80EPdtLg674BLXIGj6vlCj02
llgVtnRpUVCpacqS6FFBjgqSVmpRHvqs1G2/HvX1ZrWHeVqE984cUd7vRwOr
6qHYWAtT5YaUJT/2Y64u/256igZt61RnecyPCBGvzlOTNXCpXmyIlPVBlE5+
bJaqRkLtlqpOmz4sYzi90VqoETBbP08e/QEcT+mcrPRu+IoWP+qp6sWXU407
JQu6QS11Lk9f2YsHySv5rGvvgelNlEdxPfCVdfaRLN/DtSKUHPFWB9uGerrf
TRXkxFGazzodLO0CH43bqTCwgTTjXrIWw/nbqYl3ukAyFs7P0GpgMiNSLlnb
hWJS3lXDRg2MksdiHxcocSLGMZnPV2PJ7hW2Dg5KuHuL5JKP3VAMjD7ghXSC
u7+A7+3Rjd8Fp3fFBBGo1lwX/X3jPVa3RhqKozqQKrZ2t9Cr0BrvqMg73I5z
dYtcP1BVqJIsfxEU0oaI/ROJtLwuLBeclB2NbUWHE4tmN6wErfrOkDuzBZ4x
DUyBvxK6/I22jJPNyLfb1eM/9QvrSeaWiwq0ddn0HyMRCOm5MtTCe4fxM89z
ymraER+cebwuowmOVy7Q+sLaEOwSuilG8BaFkRScJbfiTGqkqYr/Bpb2dZ1u
jc1YcEOhvXO9EVl7YsYUcQrEGi36siLrNWaxRioyXd/htwVl8wdFDZB5hvuW
Db9F3hGbYwtZryBMHX0nv/YGe/bFUqVh9fCuDJ43sbcRA7cvk8eTXsAyvNt9
2dcG2N4M3FN0qhbijzynUuYr/DqkzjNJq0E5z549opej/hBhYZD+h89zx4us
KHUwJJ8y2lVYiTl/cqnsf2swe2b3IKNGhm2ZW2tLRqsQEqwqEsYCVv6dHU+2
P8PdsZfyrIgnSJdEZfdfBCTbAkaGxA+xNZUT7LL0MQb7ls1ZlSFFDmkGQZiU
YEBgTPfhS+DO3RlnYXofihqWyy1zMTzEWvWGABGC4tua//hyE8pearYjJxP2
zq7sXEKIMF+a3m1lJgSUE59srwkxJN1NpdRl4LNXRUwhQwjjhCO6HeYZSHqS
3c7MFcDe9NIvocVpKDdvenmVy0e0W4v8+459vad0iH4Bk6PE+FpOEiY32cXn
EYmYLxvM2VzHhdyv5HgRIxE/pRhv9zbnwu1VUm907ml4LXVIO1J8DmEOaM/m
JuCSB3vNralek/Jn2TD9BDaTLcqcOXEoopul3CaiEXR7s7GPORvCz/tmsXNZ
OL/+gF9EcSyq/dMMOdwoyPcV6URTOVcT4w4DPQylXjzX9ZzDMGGrRWIiCN/C
G+uiiw8iIYfinM/9C14C64P3pvyewMKF0332okASareVE4iKSn7HfcIP7oav
jNIpMoYnzpn57MDlM/ZmDI4XnIIJmozwwMFVBd1nOetByj69RkU4Y+ch3euK
nt1PDd7M634sv6f/A4ZKw+4=
                   "]]}, "Charting`Private`Tag#3"], 
                Annotation[{
                  Directive[
                   Opacity[1.], 
                   AbsoluteThickness[2], 
                   GrayLevel[0], 
                   Thickness[0.005]], 
                  Line[CompressedData["
1:eJxFxWlM0mEcAGBLKkOXx5ZXmqtZsjKnkNrANqWJS8hrmdXavDIUL6yg2pJ5
RJjNK69Z1shiM0xwKxmWCw+mydgy88z8g6YIXmRJKtOsPvh7Pzx7DiVlx6Ts
tLCwOPfP/2s9rE1bW0bF9vINe+XdTfTomHPluhntWnXU75cJXW9FzdTNo4XL
t2fUI2hxt26oTopuZ3bJSPFo1twuk7ZlCbbVBhYf2Ice958qEGQtwn49zmsZ
nQtwbt9ppcYDHbPHaKNmz8ORIuc2g3IOpsp826s80YodQ5Q2rgEmdjAd0gf1
sBq7zojwR/8IxFs2Fc3CeFy5XfWsDpbgGx6vnULfyfEuKimZgcl0kVq6OA3z
48Ul9GB0j+6p6Oaz73BFozvZyTgFF6r2E+ep6PT4jTxGwyQ84ZPN8FrRwqE5
/Vll0ehXXucN0Vc18Pikx9ItPAab8z8K5b3fYO/aB4yFtHH4dQZFUeDwFXYh
qDSkgVG47mLO+gh3BN6dbeqoIQ7DnaGsSPnKIFxesTqsfvIFpncn2mxcGoBd
WNPkg5v9cOOiwEeW9QluFxA4JqMa/m1tbnalqOC9V/hUztte+ExNSF/rqhJ2
jdZMvA/rgqukmfVLDxVwSAUv0c/tHSzEW2KYVStM5odznWxb4ODG2ZnAGBGs
naPWe/Nq4LRIhpHkif75JpZKUVXDuNxU/VlHNMG29CRTUgmzSWPq51g5vLWK
mU/w7sN2ncvCIBUfPlyMC6M7omluxypTJYVwaTDn+AssDw5ycJL78rhwwssg
XIQjB74XkBSVLrkBqy8360UYG5bRBMQA3jX4D2tAxZYkw7Qy9+QmLAEWS5le
IbwLMHltM06GRcGP8gn2cTwanHxEPF3AC4DDU/SfOwyxH7b/C/jIvwk=
                   "]]}, "Charting`Private`Tag#4"], 
                Annotation[{
                  Directive[
                   Opacity[1.], 
                   AbsoluteThickness[2], 
                   GrayLevel[0], 
                   Thickness[0.005]], 
                  Line[CompressedData["
1:eJwd0Ws01Hkcx3HVKLeNEBPdTzGnrHKfdTm5nChUOEibs+UW6WJUKNXspGap
EOvStktLa3ZnVbS7JTb6UJNqzpzIKqHGzxhjZszMv5JM1mWbffA9r3PeTz4P
vqvi0yKS5urp6W37fDovrzAen52lILrEndTZOLVIcGqaQuyMQfz9GQqveukl
nyYpqA7mP9V1m1I7p7FxCibBJT/oeoWB/yHZKIUwWrW7rle9Oz4s6qHQebz5
iK7XPpS9uFJPoTtuTKnrzckPGlz2UCAucf26nqrUHye3NHAdz8lmxVAwJR4X
bBdqYPDW9tEXCyj0u0lycg+robJJbwu4q4FTO117sE0FeoLJqYa9Gpx+6iMY
WKFCq3S5hDLVIGIBZSJijYJ/Nmv+vkY1dvDoTQqBEvyI/NfH4tXwb9jYXLpG
iZW76d8Em6uBOS+8mjIVIBxlZew9FZxbk80PdMtBJy7n3VJVEImPhG53kyMl
7Su732xUeOthNO963gi0ttwzUYJRGNGKzMpGZKDN3ZInPDqKOqNrP2qZMsTo
h287tXQUJ9Id8goKhtHMtBK0tyvhGcIT1aulqOBFyHoyleDuqS0I8ZVCsOFF
+9qVSrTLKnnHrg4hcexZhGeHAsX8ZZ7WlARbuhdWXsxS4KxwsfOovwS+w0ZX
MlYpcGDPFCf02iBub2D72j2X441jWqj9BwLWZY9fLbLl2JzeefhSOEENM+Xu
Y4Ycv9tHKsITB6AyjMq27B1B/+AKTZaRGMe1uf9W5oxg8syTqsbHr8FZ6czQ
OI3A4fL5UNX+foiSVluc7JPhxkEv5Jj3waH/WX3VORmWMIQDLl2vYHDh/US+
qwxXYtI/9WT2gBEdO3PnzTDmp423lju/ROtun1u8/GG0bU7d0fihG6ziPgtH
n2EUFU+8FP30DxKlLW5jMilCHsaZTO3qQjeLPu/bcimWpEo9l093Is+mqTBo
kxR8da5jw+EO3J7ufPRSPYTmXEbGOCWC1oxXN1M5hI/GkzdtvITg+CEqIWgI
hrFc/4zbj8G5HsYv/ChBQLnf0zsTAjxxZjR9vCqBTfjAm3tBD7BGee/kxBYJ
SusPVWguAtq+dsV97SD8itlxTkv/hqXC2uph9SCqjOaJxQZ3wN9I1AVhg/Dk
Bmdam95CJD8x653eIHz5I8MeETz4+mxAcS0BUfpXOLDLccM4/U/tLoL9O0Ip
lzXl8HZq6SiKIXj/V5S/l7AMndGGasZOAtrpFPlWqzJ8qK623xVJwDAtdE2u
K4E3s6uiafvnv7r0iqrFRRAluuRmBxDMTognv2R/h7ct47unHAjM2t5VeQu5
ODfkd6J0PcHqC7SgECsuLA0Lyx3WEQQuXVeSUncWzEi757H2BIW+Get/EXPA
UUYHtqwi8Da3btzIzoSlDiuCvTXetO1WGfifxQTn3OPDDtQdBVOHBYHo65ty
npiFWB1mBA2Buc7u7H2oCVhiu8mYYCa1S8iqS4Dr/iRmj+Hn/UvLEq6L9+JJ
4R9RaQYEtfXJ9n7saKh6txb9rE/gqZ3e2SAOA2e27KYHjeD7M4xFO9mBMFsr
EXbMJUhYWyvNYbujJthRnjyHIDhJ/rxVEXXflZWtr6dH8B9EjsL5
                   "]]}, "Charting`Private`Tag#5"], 
                Annotation[{
                  Directive[
                   Opacity[1.], 
                   AbsoluteThickness[2], 
                   GrayLevel[0], 
                   Thickness[0.005]], 
                  Line[CompressedData["
1:eJxTTMoPSmViYGAwAWIQPV2e++v//+/3M4CByIFVh59dnbkewd+TfmibcTyC
n/WK9euDDe/gfP4H5l3SfAj+bdNHTe15b+F8w2MSP3IOvoHza0/aHrkvj+AH
sb/nOVPwGs73Xyqx8+WRV3C+0zaDPVNUEPz9jFetd5a9hPONDqQLZV95Aeef
uVfk42eK4H8w52Je3fEczudimSAw9fkzOH8d16JZPywQ/MpCnY7e3qdwvpX3
0jPr3z6B81vjV/V6OyD4x57NXVoy7zGcP3GFrJX4+0dwfvMpUaPXTgh+dvyf
Bp9FD+H8u3r5PupfHsD5roUX8voDEfyV6iEvA1PuI8L3ofy7cq57cP6vxhML
dhy/A+frTO/0eZN5G85fk2O9v0noFpwvqXHqvvGlG3D+zIjCn9fLrsP5bPlf
D0wzugbnH3TN8t/x5QqcP2Hi92tnZl+G870PJ/L8ibyEMD/riZXc3wtw/oq3
7Xrb8s4j0lO7RunX92fg/G/cv9ZKWZ+C8zljWp1KtxyH852nOZ7c+v0InC8V
eP/ubvdDcP6U9blz3nXvh/MdJ9YlGsrsgvMXcDHfu8exFRGfrV5l4vwb4HyH
Fc+fmgcthfMfvHKao1M3Dc7///3eL926NjjfK/XFxQMvQ/fB+AA1RiEh
                   "]]}, "Charting`Private`Tag#6"]}}, {}}, "GCFlag" -> True|>,
           "Meta" -> <|
           "DefaultHighlight" -> {"Dynamic", None}, "Index" -> {}, "Function" -> 
            Plot, "GroupHighlight" -> False|>|>]]& )[<|
        "HighlightElements" -> <|
          "Label" -> {"XYLabel"}, "Ball" -> {"InterpolatedBall"}|>, 
         "LayoutOptions" -> <|
          "PanelPlotLayout" -> <||>, "PlotRange" -> {{-5., 5.}, {-5., 5.}}, 
           "Frame" -> {{False, False}, {False, False}}, 
           "AxesOrigin" -> {0., 0.}, "ImageSize" -> {360, 360}, 
           "Axes" -> {True, True}, "LabelStyle" -> {}, "AspectRatio" -> 1, 
           "DefaultStyle" -> {
             Directive[
              Opacity[1.], 
              AbsoluteThickness[2], 
              GrayLevel[0], 
              Thickness[0.005]], 
             Directive[
              Opacity[1.], 
              AbsoluteThickness[2], 
              GrayLevel[0], 
              Thickness[0.005]], 
             Directive[
              Opacity[1.], 
              AbsoluteThickness[2], 
              GrayLevel[0], 
              Thickness[0.005]], 
             Directive[
              Opacity[1.], 
              AbsoluteThickness[2], 
              GrayLevel[0], 
              Thickness[0.005]], 
             Directive[
              Opacity[1.], 
              AbsoluteThickness[2], 
              GrayLevel[0], 
              Thickness[0.005]], 
             Directive[
              Opacity[1.], 
              AbsoluteThickness[2], 
              GrayLevel[0], 
              Thickness[0.005]]}, 
           "HighlightLabelingFunctions" -> <|"CoordinatesToolOptions" -> ({
               (Identity[#]& )[
                Part[#, 1]], 
               (Identity[#]& )[
                Part[#, 2]]}& ), 
             "ScalingFunctions" -> {{Identity, Identity}, {
               Identity, Identity}}|>, 
           "Primitives" -> {{{{}, {}, {}, {}, {}, {}, {}, {}, {}, {}, {}, {}, \
{}, {}, {}, {}, {}, {}, {}, {}, {}, {}, {}, {}, {}, {}, {}, {}, {}, {}, {}, \
{}, {}, {}, {}, {}, {}, {
                EdgeForm[], 
                Directive[
                 GrayLevel[0]], 
                GraphicsGroup[{{
                   Polygon[CompressedData["
1:eJxd1ntUjHkYB3ASMuymQSkSe6gkbZd1K/ZkbFmarkuDs3sUkW4zpZ3cakQ7
lZwxpYsToYZhSjXWbAkd06gtZSKR6fp20TSV6KI0Jdr8Md/3nP1jzuecOe+8
876/3+95vs+KAyyvQ1rTpk27PPX55iWTuSOTk/1SjUUTemWRX0jrGxYnj42T
GqWY2nwcIc3QoYV0vSPNHDyulCtIc0q76tLFpMX+Twrt9pMG9s4cabv7Aeq2
bUhY8j1p07qOs3HM99CmfLE6WNYHoyq3lLWakHrN7p8nD30H3YWLH/SU9UJa
oXVxykpS6fQ6hwcRPdC2xJ8a9LobyomjdLd1pAMbKDPuxKsgRTtxfqqqC+ZT
BJfVG0lPhFnG83hKaO8ilIvfd0Lu/hyeiyNpeddV4Z/X3sIkkbG9QX8HjKla
ZPuORhq0fyKaLmiHLVYsutlwG3QKq2HyPUmzzXb1ePq1wqZ2kw/HKAQcP/M0
s6iiGVpeOkfvC2iCucEO0rPURmhoXtVqV1sP0/eEjSkiFHAWa6QkzfYNlDkF
uhcNv4aJSaNv5FdeQZdS33kTe2uhYWCn/bIvNVD0Ps6qkPkCFseZs0f65fDT
3PE8I4cqOOd3Lo39TwXclra1smC0DBp5trY82v4EpohDMj6cl8KtSRxfm6UP
YSZlBkHoFEB77s4IA9270FGkUm7wEsK2XlqGJScNBrjT++1Wkg5JdtMcqlKh
dtSR7h36pOa6F37yz0+GoXYN8iwiEU6OEuNrObFwvmwwc3MVF/6QoL3dRZ/U
ealF8pH8GHjBkb3mBhENN1MNiqw5EdDn5mZtN302/Gv9AY+g/HAo35fXLSRC
YaFznO16zmH4NbC2KjT/IHTmGx+8Q/jAHLG/2VaON7RXf2EUEh7w4hlzPQbH
GR5cldN5lrMe7jzU/bKkZ/fj/6t2YV71YHk81lxHyTi9poOwxn2sfAm6jHDE
/zCGJ2L03HbgOUpKeS13p77XPGePd+7C6W578R5RmQ7W2dw/8J46bKVQNHWd
Zh1sdbRb1K4BWKdyz2R1JjcE65j4ad8sdhYL65znqpdwc+p3mn2oa/tRNux6
AvsUYCFtzuBGYR/tXsT2hmadxj7LPQqO5zGiyfOwySxSMHUfzTkxr3aSDLme
wzkq1q97fpnLwzmLfZTRzMzi4xx+ci4Jy2Uk4pzyHU58NL2SiHNsbm3L/nZf
zTn3iWyq/+3zddSBooJlc0NfhDoZ4Gu7uvHEqKPBvmVzVqVKUGfibV4jQ6L7
qMPbY8/l6UGPUKd+vh15ieFS1PHsmZ2DjAoZ6lwdf0prV24p+kD1IcJALfkX
feLnIaVAJ7kCfcT0uveevFOV6DMDNy9Sx2OfoQ/t2RdOkwRUo08JjpgcW8h6
gT72y4Ki+YPCGvS5cK1Fn1ekv0QfXHBNobp1tRZ98kxSsG4H7xX6qK+N/6Yw
/mv02UjftONVqXXow349l4Ya4t6gT0uNJ5lbzivQx7uzN5oyTtajz9PLbw3Z
MxuQA8v5J2VHwxuRE2Xi5c98/JqQI42RlgrB4WbkzOrGYHV+SAty6Ff+6V1h
PgRySjEwei9u6jk0ObZk9wpTC4s25JxW/Fj4w5w25KDOjGC5eG07cnI4ezst
+lY7ctTQzPvBuFkHcta0ptrV43oHcthd1tpHMXyLnL4Xv5LHuvIWOf75VO1O
8YJO5DzHSTInPaUTc8AyhtUrlYESc4IwhfpQL0mJOcJPtFqgpHZhzpjbnX07
JaELc0gNq+y+SFuFOaW6Wq/ycJwKc0wJNcRHUqrCnLOxwCi3oV2FOYgdO/iy
b0CFOWlhf7NfhFqFOerADS8rhwkV5qyEqO+Sjb+qMIf9zXg6Ojmpkv4H4KqB
WA==
                    "]]}}]}, {}, {}, {}, {}, {}, {}, {}, {
                EdgeForm[], 
                Directive[
                 GrayLevel[0.8]], 
                GraphicsGroup[{{
                   Polygon[CompressedData["
1:eJxF1ntUzGkYB/BQq2KVSpK7g+bQRhdqk6Ny3NKSjpLVWZcicqlQCLMj2nJL
rcqyZcvWbhvK7pJa5VskdOYQGyHGr5qmmWmmcUujJWv2+No/5nzOvGfO/C7v
+3yfZ/SqqMDVvY2MjE58+Bg8NrJf5/v3OkiPJHYbLH07sHrXOx1Ce0xXXe7R
4cFDu6NvunXQbDh007Bunz7e+WWnDv39jv5gWM8y9d2oaNchwDh3qmE95/n2
VmmDDnXbyzcb1guvKu4dL9ahfuVLtWG9POJKietyHQTXlY2G9Ui1SadwrgNu
nQnx0SE6WAjuB4YO6IDps6HXPu+rQ+OU5oSkTVpo7GOqZl7sgHONnX5DlQZ2
Yf13lazowO6b06ufjtSgUj6iWWfRgcC+uv7S6HYU7N322ZpSLRbm25WpqtUo
CDz0eOsqLXxLJpenj1Vj1DK7b/ystECve9PK4lQQJOrs0EsauFRGWK2vV8JO
cN0/JVIDqWyz/4IpSqyN+nL8r/YaPHM373M6uQ36oYl7gqrbYW6capnRpoBx
77nJtVvaUWR+6oTeQ4EQk0Vf7RrWjh0xjsmHD7ei3MO2uqZGDc/5+dJirRxZ
+YGKhjg1EpcXHp7vLUf1pHs140apUaPIzt96sgXhL28Fet5WIa1guOdgXTPm
1g/IPrhNhb21g1zafZvh3Wp+PHa0CuuXv5X4n2rC+Uli7/F3lHjiFOXv8EpA
9DH3X6zjlZgVU7fpyCIBeR5rL14XKfGbw2LVovCn0JgFxds8bENj08iObeYy
bNcn/ZOd0IbuPTdySq8/hmSUi6jDuQ2Ox/b7a9Y1Qrp6jPXORwqc2TANCVaP
4Nh4qzhnnwJDRLVPXe8+gOmBF12H3BQ4HhLzpiGuAaLg0J4LT1rxWVRnZabL
fVQum34u/1ArqmZFLix9VY/otEfWTtNbkZrWdV/6498Il1dMeamQY/7Vlf3f
Lr2L+mi7Pt9myjEkUu454l0dku3LUubMkKNAm+RUsuk2zr+ru3Zf24LyJFFs
p04KvWV+UU92C1736z5rP60WEh8Ehc1pgVloom/s+euQnA4oSHndjJmZPjcv
dFXjhouo7PXJZtgvevrk0pwrGKu+tLNrbjPSizdmdRwE9I9qVJf1TfBJE690
HvYXbFSDba/mNiHHvI9MZnoBBZMF7eGAJngm+sUNtjiHxQXh254bNcG7oK3V
PTAf3tMnIa1QgKD2zXIUZ+JMv5g/9EsFrFvor3Mdmwkv54rbqSECXvwZ5Dut
NgN1wWZa0RIBxrvXKufZZuBVbq7D0sUCRBYpbhFFR+HlcTerbMGHfXV9KM2V
pUIa7poUP1PA+y5Z9xfi7/CsonPZW0cBllXPc7xqE7GvxWdH+kQBYw4Yz5lv
mwgbs5RMxwkCZg+bcHRt0V54LB5/J9RBQIp37MSfZRJI1MGzK0YL8LIaXDpZ
HAcbA7YCVuR5GS+wjcV/DBKwb+qqgPVFW+BhwFqA9OuzynxZNEINWAoomZ3k
MlW8Bnkzhwyd0U9AT+Td2uiiMLitW+3RYPbh+keGh52WrcCNlN+DokwFFBZH
OPiIg6F5OC/1JxMBnvp3S0pkAZC8zzjrbizg+z2igUvEs2E5rrn2dm8BYeMK
5Qniqcjzc1JG9BLgt1p5p1IVdNktOt7EyOj/75S/p/w/yutR3g/l/VI+D+Xz
Ur4PyvdF+T4p3zflflDuF+V+Uu435XmgPC+U54nyvFGeR8rzSnme6afz/lHW
A2W9UNYTZb1R1iNlvVLWM2W9U+YBZV5Q5gll3lDmEWVeUeYZZd5R5iFlXn7K
zY95Spm3lHlMmdeUeU6Z95T9gLJfUPYTyn5D2Y8o+xVlP6Psd5T9kLJfUvZT
yn5L2Y8p+zVlP6fs95TzAOW8QDlPUM4blPMI5bxCOc9QzjuU8xDlvEQ5T1HO
W5TzGP0XGbGAYw==
                    "]]}}]}, {}, {}, {}, {}, {}, {
                EdgeForm[], 
                Directive[
                 GrayLevel[0.8]], 
                GraphicsGroup[{{
                   Polygon[CompressedData["
1:eJxd1X0w1HkcB3AV5ekixEbPU+yUU6yHPQ+Th4nCFQbpMleeIj1YFUq1t9Qe
FeI8dN3R0dm7PRXdXYmLPpRUOzuRU0KtL3bX7tq1lTab83Btc9/vzpwZ85nX
P8z8vp/P+70qNiUsYa6Ojk7Wx1/NvLjCSDU7qwSdTz8WLTX3xc8u1WndlHiv
nrZb62SZngrdGCM2QW7nbBZq3e8ylJ1zSEHs2E5RH2iVE5967NU2sELrsAVK
Yz5jlHg7h9IobZMR+9ZvbCpZozXMeebRmC4ldmpJNNvfLSHmCw4Hb3PR+rWb
4byruSPEhrqFpqUjYuJawys/qOlaH0+1z83PFxG7B3H4dQohMXt3TX6Qt9bt
4grO0cvDxEXcZe5WyiHi07zFTqO+Wu/fPcUKvjJI/MohJdjuHSLenNp56EKo
1r/ZhUtD4we033dwxViGoYB4MutRZcPDl8T2F88Gy/f1E1874AHZZn3ES6i8
AVrXC+JLUakfetJ7iOenqFrKnJ4Tt25O3t7wrpu4sGjiOf/Hv4mD7scYT+3s
0v79ZKH78ulOYq4ix6H+UId2n3KoaSoln/i90eR1aw8esUE02zft5kNivzKf
x7cm2oitQwde3Qm4R1xSd7B87DwQ+xQxYxyX/kVcaThPINC/pX1PdmC6lckN
Ym/uiMgtjEOMZL7l9swy4tkJweTnzG+JAxMkT1ukEXf/b2dGpp6ODoK4tTXC
bKYrVAc6SBLnIPgui7poB9MfTNcO8TrmInBXT++oF4QAa7b0upsugpq6RDsf
ZiTIe7cW/qSHwP/Csrirgj3wqOD3iBR9BDPJXTxGbRw470ug9xggqPfPcXJl
7oVqvyU2m4wQ8L+6LuEIGBCtGaYIzrjGhuyvPQJ0zTBHsKfaU3ebZRp8GosR
eJpZNWxkpoOFZlgiKPBOW/+zgAUsWaR/86qP/3/puuKk2tNAD7d9Gm2HYPU5
3YAgSzZYGBSU2a9DYNr6ptKTx4Yzwz7HS9YjwN/ndbNq15Q9Agatl18lKAR+
PC0n0w8B1aTAObG2GDzpXeWN2xDonkqSbLUshXdVVXY7wxG8/TPC14NXCp2R
BgrqDgT7tgcraWvKwNOxuaMwCgF+j2tGqX+odyLA7+XttQGKaj5+z//eM5wb
n/FGZxDwe3M3IkV+yCDgfbCQWlnerxoEvC/qvnbpXfUg4H1aI7tzYmLLEOB9
e+REbXx/eQjwPrKuhnAL3g8B3leWD0TEBQwD3me1Kad2pmIY8L7fnO588Fwx
DPgecq0bCwI2CQHfSzeDMu+bMiHge4oXNruMi4WA741R1Gfu4CUCfI8tu7xu
cPJEgO+VGhk9c+uVCPA96597O5HnLAZ87/b9T+oqz4gB5wE/YbX5iT4x4Lxg
rXSijjmOAM6TY+qcfyqyRwDnjdwgItOidwRwHlXTk24/pEoA5xXjotsv5pkS
wHl2cwPT2/apBHDeeYsML6WtkgLOwy3dCyvOZ0gB52X8+JMw9w4p4Dxt2/Cs
fe1KGeC8LeeEiXvSZYDzuIlu2dbeLgOc11F6oV+eXDoKOM91527J5R0ZBZz3
aht2VkTbKOA+SEr5wvZXazngvqAg2lmXZDngPkEsWUX0HTngvlm5i/J1oJkC
cB9xw/JeHo1VAO4r7umM+XsbFID7rEW4fEhpMga47yhxxifr94wB7kO5dWqr
3+0xwH2p/9rmwWcLlID71FmVncmIUgLuW0SL6df0MO7j7phxGb9HCZVvjok0
s/NY02HxqBLK9X0PamaIbpXruEoJ1iW2jpppHFj8/YdJJbzopRRrpvxA3uOT
00pomFrUppnRM/qxd2eUgPuff4E9qZn/AvMO4mw=
                    "]]}}]}, {}, {}}, {{}, {}, {}, 
               Annotation[{
                 Directive[
                  Opacity[1.], 
                  AbsoluteThickness[2], 
                  GrayLevel[0], 
                  Thickness[0.005]], 
                 Line[CompressedData["
1:eJxTTMoPSmViYGAwAWIQPV2e++v//+/3M4CBiMOqw8+uzlyP4O9JP7TNOB7B
z3rF+vXBhndwPv8D8y5pPgT/tumjpva8t3C+4TGJHzkH38D5tSdtj9yXR/CD
2N/znCl4Def7L5XY+fLIKzjfaZvBnikqCP5+xqvWO8tewvlGB9KFsq+8gPPP
3Cvy8TNF8D+YczGv7ngO53OxTBCY+vwZnL+Oa9GsHxYIfmWhTkdv71M438p7
6Zn1b5/A+a3xq3q9HRD8Y8/mLi2Z9xjOn7hC1kr8/SM4v/mUqNFrJwQ/O/5P
g8+ih3D+Xb18H/UvD+B818ILef2BCP5K9ZCXgSn3EeH7UP5dOdc9OP9X44kF
O47fgfN1pnf6vMm8DeevybHe3yR0C86X1Dh13/jSDTh/ZkThz+tl1+F8tvyv
B6YZXYPzD7pm+e/4cgXOnzDx+7Uzsy/D+d6HE3n+RF5CmJ/1xEru7wU4f8Xb
dr1teecR6aldo/Tr+zNw/jfuX2ulrE/B+ZwxrU6lW47D+c7THE9u/X4EzpcK
vH93t/shOH/K+tw577r3w/mOE+sSDWV2wfkLuJjv3ePYiojPVq8ycf4NcL7D
iudPzYOWwvkPXjnN0ambBuf//37vl25dG5zvlfri4oGXoftgfACo0Ach
                  "]]}, "Charting`Private`Tag#1"], 
               Annotation[{
                 Directive[
                  Opacity[1.], 
                  AbsoluteThickness[2], 
                  GrayLevel[0], 
                  Thickness[0.005]], 
                 Line[CompressedData["
1:eJwl1H881HccB/ATW1LjeGw4pdI0KjUhCu19rqJQIk1tLaKiUzoVqz3q5uSi
mlwlKbSLNLHuND8e19x6i3to3eMW+ZEr9b1znXM4PmzkxyPZ7bE/Xo/36/nX
+7+XU+zRiAOzaDTaVmP+u9cXzR2bmSForC31fTu/kry3lp2eNprpwFExvED5
0v7q5JTRwvzCKsZGcMj9YvU/Y0a3dP5WxIiEQnPWEd2A0THjf1xh7AfhyMke
RafR7pkbshknoLxR13FDbLRt2LkLjAyQxjfUekYbbV7lcp6RC+z+j8bUlUOY
tvu2eHjkDlipfS7MtxxC2gxvT9BCMXSt0aRnJg0iM3xI33ixGlY32U8cfmzA
tGfrIH/0IZx5ul6mWmRAWrU1ZWKCEDGbzFNwBrBes0HR7N8AYaX2D/tk/VjP
Lpq/2yADVq27NNe5H2ku663uH3kCaNLh9zC1D2mTFfT5S+XgUR9vk9iuR+ZM
TO0OkQIU1LHQbWv0WJ/h9axpeTMM+1iYVmT14mLBwOS9oRawMBPQr/XqcHhc
RXW4t4LIovjmxFodCvvr5JaX2uBUsltWdnYP0h1/IVptO/iGlCrEg1oUHKo5
KHR+Afzo8uwQphaHmRXahB87oUlXVHri1lvkeMiqbRuVcLnM0deOaFAtkl18
7vQKzso/8xhgaZCW2F6w7IcuSIx+nxZa3I3uAbM/HKx7DW9WHQ11GVUjs9gp
/oEdBZuSW5JywtXIcYxe0r1HBfdcIvvC96vQ1bBzbudWNXR1Lxr63oJCutWw
uWxKDVO8P4WSJ6+RhgXizwu7we36+VDDoS5M8Kp7OSdEA78e9sN0m1dYtiVW
+OidBhiucpVnqxKHBxzoury3cGNX8mRnaidW7ggyzd2ohY+PjtXnebzAtM38
n6t1Wni8iR0mGW3HxW+ClSX8HhBcHn+hKGjDtT4ZuQwPHYQ07pv3fncr7lrY
PGnSpgMGW+u7cLoFh+XZGg6vF8oGM1fVJjVjvtneExHOepBmuqaMEQXSqZri
WTI9vJs7dd/BT460M7zIdcl9MGcPn5VS/QRp9/aKNTb9sCEv4GnNuAw5N8XZ
Ng394BCuelMX1ICSFVnm1kkDkCs+Ujh0EZEefMwt3dIAAZe5+1Yv+B2VK1va
TkkNILQwpSjzGqy8Bc7avYPgyw9OtbOqxF1ib2vHD4PALOvt8YkoxTT+bd7r
8iFQ97MK3bh5WKZ3LLAMJXAoLJR4OudhVhE/htpG4O+qnSw/+TWMiRhcKgon
YHYmQb/F9hraS6WVW6MIuFpd8ooXXcWsnG+bfoolwPF8qbhNCTDB+8aIxSkC
M+PU1EruOVyc8enm2XcJ0B+PCP3lfJxYe/qTzjICSy6YBYXY8lE5+Lb1bgWB
wAXLryaIzqIgquq7wAcELjFTVpRQaUhbEXGcLyXgb2MnceemovJ5zi3TNgIx
d/zNttmmoOTceFxbB4EM79jtiaLjKPCLXlaiJKD45r6+lOLg5tJV1SyKQG1g
poc39yBKTv71lNdH4AO7Vc4RxWH+yjU54Qbj/xzHuAoqBjmawkgnQqBcHO8S
wP0aXUMPq+pHCfhOTEfVUtuRZtJ+RzBO4ArP1TqKG4jqGj92zBSBuKXl2nSu
N0rYJV+6TxMIPqB/btytR/n/7xj8C4k9lQQ=
                  "]]}, "Charting`Private`Tag#2"], 
               Annotation[{
                 Directive[
                  Opacity[1.], 
                  AbsoluteThickness[2], 
                  GrayLevel[0], 
                  Thickness[0.005]], 
                 Line[CompressedData["
1:eJwVjXtUywsAx0nIuDcNpUjcQyXp9rhejXsyt1zael0azr1HEem1le7yqslj
LTmzpYcToWKsVHPtltDxbeqWskhkPX+taY+SVimtRDd/fM/nnO/5PlYcYAUc
Mpo2bRp9St95xWbuyOSkHv8wno9OTmpRNmFWFf9Vj5SEH9Ksv2nR3LI4bWxc
jwO3ApwoE1pYpdu6fBrRY6G+PSTOoEW2CTVK80EPdtLg674BLXIGj6vlCj02
llgVtnRpUVCpacqS6FFBjgqSVmpRHvqs1G2/HvX1ZrWHeVqE984cUd7vRwOr
6qHYWAtT5YaUJT/2Y64u/256igZt61RnecyPCBGvzlOTNXCpXmyIlPVBlE5+
bJaqRkLtlqpOmz4sYzi90VqoETBbP08e/QEcT+mcrPRu+IoWP+qp6sWXU407
JQu6QS11Lk9f2YsHySv5rGvvgelNlEdxPfCVdfaRLN/DtSKUHPFWB9uGerrf
TRXkxFGazzodLO0CH43bqTCwgTTjXrIWw/nbqYl3ukAyFs7P0GpgMiNSLlnb
hWJS3lXDRg2MksdiHxcocSLGMZnPV2PJ7hW2Dg5KuHuL5JKP3VAMjD7ghXSC
u7+A7+3Rjd8Fp3fFBBGo1lwX/X3jPVa3RhqKozqQKrZ2t9Cr0BrvqMg73I5z
dYtcP1BVqJIsfxEU0oaI/ROJtLwuLBeclB2NbUWHE4tmN6wErfrOkDuzBZ4x
DUyBvxK6/I22jJPNyLfb1eM/9QvrSeaWiwq0ddn0HyMRCOm5MtTCe4fxM89z
ymraER+cebwuowmOVy7Q+sLaEOwSuilG8BaFkRScJbfiTGqkqYr/Bpb2dZ1u
jc1YcEOhvXO9EVl7YsYUcQrEGi36siLrNWaxRioyXd/htwVl8wdFDZB5hvuW
Db9F3hGbYwtZryBMHX0nv/YGe/bFUqVh9fCuDJ43sbcRA7cvk8eTXsAyvNt9
2dcG2N4M3FN0qhbijzynUuYr/DqkzjNJq0E5z549opej/hBhYZD+h89zx4us
KHUwJJ8y2lVYiTl/cqnsf2swe2b3IKNGhm2ZW2tLRqsQEqwqEsYCVv6dHU+2
P8PdsZfyrIgnSJdEZfdfBCTbAkaGxA+xNZUT7LL0MQb7ls1ZlSFFDmkGQZiU
YEBgTPfhS+DO3RlnYXofihqWyy1zMTzEWvWGABGC4tua//hyE8pearYjJxP2
zq7sXEKIMF+a3m1lJgSUE59srwkxJN1NpdRl4LNXRUwhQwjjhCO6HeYZSHqS
3c7MFcDe9NIvocVpKDdvenmVy0e0W4v8+459vad0iH4Bk6PE+FpOEiY32cXn
EYmYLxvM2VzHhdyv5HgRIxE/pRhv9zbnwu1VUm907ml4LXVIO1J8DmEOaM/m
JuCSB3vNralek/Jn2TD9BDaTLcqcOXEoopul3CaiEXR7s7GPORvCz/tmsXNZ
OL/+gF9EcSyq/dMMOdwoyPcV6URTOVcT4w4DPQylXjzX9ZzDMGGrRWIiCN/C
G+uiiw8iIYfinM/9C14C64P3pvyewMKF0332okASareVE4iKSn7HfcIP7oav
jNIpMoYnzpn57MDlM/ZmDI4XnIIJmozwwMFVBd1nOetByj69RkU4Y+ch3euK
nt1PDd7M634sv6f/A4ZKw+4=
                  "]]}, "Charting`Private`Tag#3"], 
               Annotation[{
                 Directive[
                  Opacity[1.], 
                  AbsoluteThickness[2], 
                  GrayLevel[0], 
                  Thickness[0.005]], 
                 Line[CompressedData["
1:eJxFxWlM0mEcAGBLKkOXx5ZXmqtZsjKnkNrANqWJS8hrmdXavDIUL6yg2pJ5
RJjNK69Z1shiM0xwKxmWCw+mydgy88z8g6YIXmRJKtOsPvh7Pzx7DiVlx6Ts
tLCwOPfP/2s9rE1bW0bF9vINe+XdTfTomHPluhntWnXU75cJXW9FzdTNo4XL
t2fUI2hxt26oTopuZ3bJSPFo1twuk7ZlCbbVBhYf2Ice958qEGQtwn49zmsZ
nQtwbt9ppcYDHbPHaKNmz8ORIuc2g3IOpsp826s80YodQ5Q2rgEmdjAd0gf1
sBq7zojwR/8IxFs2Fc3CeFy5XfWsDpbgGx6vnULfyfEuKimZgcl0kVq6OA3z
48Ul9GB0j+6p6Oaz73BFozvZyTgFF6r2E+ep6PT4jTxGwyQ84ZPN8FrRwqE5
/Vll0ehXXucN0Vc18Pikx9ItPAab8z8K5b3fYO/aB4yFtHH4dQZFUeDwFXYh
qDSkgVG47mLO+gh3BN6dbeqoIQ7DnaGsSPnKIFxesTqsfvIFpncn2mxcGoBd
WNPkg5v9cOOiwEeW9QluFxA4JqMa/m1tbnalqOC9V/hUztte+ExNSF/rqhJ2
jdZMvA/rgqukmfVLDxVwSAUv0c/tHSzEW2KYVStM5odznWxb4ODG2ZnAGBGs
naPWe/Nq4LRIhpHkif75JpZKUVXDuNxU/VlHNMG29CRTUgmzSWPq51g5vLWK
mU/w7sN2ncvCIBUfPlyMC6M7omluxypTJYVwaTDn+AssDw5ycJL78rhwwssg
XIQjB74XkBSVLrkBqy8360UYG5bRBMQA3jX4D2tAxZYkw7Qy9+QmLAEWS5le
IbwLMHltM06GRcGP8gn2cTwanHxEPF3AC4DDU/SfOwyxH7b/C/jIvwk=
                  "]]}, "Charting`Private`Tag#4"], 
               Annotation[{
                 Directive[
                  Opacity[1.], 
                  AbsoluteThickness[2], 
                  GrayLevel[0], 
                  Thickness[0.005]], 
                 Line[CompressedData["
1:eJwd0Ws01Hkcx3HVKLeNEBPdTzGnrHKfdTm5nChUOEibs+UW6WJUKNXspGap
EOvStktLa3ZnVbS7JTb6UJNqzpzIKqHGzxhjZszMv5JM1mWbffA9r3PeTz4P
vqvi0yKS5urp6W37fDovrzAen52lILrEndTZOLVIcGqaQuyMQfz9GQqveukl
nyYpqA7mP9V1m1I7p7FxCibBJT/oeoWB/yHZKIUwWrW7rle9Oz4s6qHQebz5
iK7XPpS9uFJPoTtuTKnrzckPGlz2UCAucf26nqrUHye3NHAdz8lmxVAwJR4X
bBdqYPDW9tEXCyj0u0lycg+robJJbwu4q4FTO117sE0FeoLJqYa9Gpx+6iMY
WKFCq3S5hDLVIGIBZSJijYJ/Nmv+vkY1dvDoTQqBEvyI/NfH4tXwb9jYXLpG
iZW76d8Em6uBOS+8mjIVIBxlZew9FZxbk80PdMtBJy7n3VJVEImPhG53kyMl
7Su732xUeOthNO963gi0ttwzUYJRGNGKzMpGZKDN3ZInPDqKOqNrP2qZMsTo
h287tXQUJ9Id8goKhtHMtBK0tyvhGcIT1aulqOBFyHoyleDuqS0I8ZVCsOFF
+9qVSrTLKnnHrg4hcexZhGeHAsX8ZZ7WlARbuhdWXsxS4KxwsfOovwS+w0ZX
MlYpcGDPFCf02iBub2D72j2X441jWqj9BwLWZY9fLbLl2JzeefhSOEENM+Xu
Y4Ycv9tHKsITB6AyjMq27B1B/+AKTZaRGMe1uf9W5oxg8syTqsbHr8FZ6czQ
OI3A4fL5UNX+foiSVluc7JPhxkEv5Jj3waH/WX3VORmWMIQDLl2vYHDh/US+
qwxXYtI/9WT2gBEdO3PnzTDmp423lju/ROtun1u8/GG0bU7d0fihG6ziPgtH
n2EUFU+8FP30DxKlLW5jMilCHsaZTO3qQjeLPu/bcimWpEo9l093Is+mqTBo
kxR8da5jw+EO3J7ufPRSPYTmXEbGOCWC1oxXN1M5hI/GkzdtvITg+CEqIWgI
hrFc/4zbj8G5HsYv/ChBQLnf0zsTAjxxZjR9vCqBTfjAm3tBD7BGee/kxBYJ
SusPVWguAtq+dsV97SD8itlxTkv/hqXC2uph9SCqjOaJxQZ3wN9I1AVhg/Dk
Bmdam95CJD8x653eIHz5I8MeETz4+mxAcS0BUfpXOLDLccM4/U/tLoL9O0Ip
lzXl8HZq6SiKIXj/V5S/l7AMndGGasZOAtrpFPlWqzJ8qK623xVJwDAtdE2u
K4E3s6uiafvnv7r0iqrFRRAluuRmBxDMTognv2R/h7ct47unHAjM2t5VeQu5
ODfkd6J0PcHqC7SgECsuLA0Lyx3WEQQuXVeSUncWzEi757H2BIW+Get/EXPA
UUYHtqwi8Da3btzIzoSlDiuCvTXetO1WGfifxQTn3OPDDtQdBVOHBYHo65ty
npiFWB1mBA2Buc7u7H2oCVhiu8mYYCa1S8iqS4Dr/iRmj+Hn/UvLEq6L9+JJ
4R9RaQYEtfXJ9n7saKh6txb9rE/gqZ3e2SAOA2e27KYHjeD7M4xFO9mBMFsr
EXbMJUhYWyvNYbujJthRnjyHIDhJ/rxVEXXflZWtr6dH8B9EjsL5
                  "]]}, "Charting`Private`Tag#5"], 
               Annotation[{
                 Directive[
                  Opacity[1.], 
                  AbsoluteThickness[2], 
                  GrayLevel[0], 
                  Thickness[0.005]], 
                 Line[CompressedData["
1:eJxTTMoPSmViYGAwAWIQPV2e++v//+/3M4CByIFVh59dnbkewd+TfmibcTyC
n/WK9euDDe/gfP4H5l3SfAj+bdNHTe15b+F8w2MSP3IOvoHza0/aHrkvj+AH
sb/nOVPwGs73Xyqx8+WRV3C+0zaDPVNUEPz9jFetd5a9hPONDqQLZV95Aeef
uVfk42eK4H8w52Je3fEczudimSAw9fkzOH8d16JZPywQ/MpCnY7e3qdwvpX3
0jPr3z6B81vjV/V6OyD4x57NXVoy7zGcP3GFrJX4+0dwfvMpUaPXTgh+dvyf
Bp9FD+H8u3r5PupfHsD5roUX8voDEfyV6iEvA1PuI8L3ofy7cq57cP6vxhML
dhy/A+frTO/0eZN5G85fk2O9v0noFpwvqXHqvvGlG3D+zIjCn9fLrsP5bPlf
D0wzugbnH3TN8t/x5QqcP2Hi92tnZl+G870PJ/L8ibyEMD/riZXc3wtw/oq3
7Xrb8s4j0lO7RunX92fg/G/cv9ZKWZ+C8zljWp1KtxyH852nOZ7c+v0InC8V
eP/ubvdDcP6U9blz3nXvh/MdJ9YlGsrsgvMXcDHfu8exFRGfrV5l4vwb4HyH
Fc+fmgcthfMfvHKao1M3Dc7///3eL926NjjfK/XFxQMvQ/fB+AA1RiEh
                  "]]}, "Charting`Private`Tag#6"]}}, {}}, "GCFlag" -> True|>, 
         "Meta" -> <|
          "DefaultHighlight" -> {"Dynamic", None}, "Index" -> {}, "Function" -> 
           Plot, "GroupHighlight" -> False|>|>],
       ImageSizeCache->{{4.503599627370496*^15, -4.503599627370496*^15}, {
        4.503599627370496*^15, -4.503599627370496*^15}}],
      Selectable->False]},
    Annotation[{
      GraphicsComplex[CompressedData["
1:eJxd2Hs41GkfBnCVNtQWskKrw76FShIqpfaRtjMlS2qzRamkA5IOkqhEB9Gm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       "], {{{}, {}, {}, {}, {}, {}, {}, {}, {}, {}, {}, {}, {}, {}, {}, {}, \
{}, {}, {}, {}, {}, {}, {}, {}, {}, {}, {}, {}, {}, {}, {}, {}, {}, {}, {}, \
{}, {}, {
          EdgeForm[], 
          Directive[
           GrayLevel[0]], 
          GraphicsGroup[{
            Polygon[CompressedData["
1:eJwt0dk2FQAUBuBzkAxFkrErr+QRPADvoEmDDEUZMjRoUiEhKrMGQykaSJRK
JRQVEvnW4uJb/9prX+1/p2VkpWeGBAKBIKU8JcEQSxThhBLkmd0wz3nBCKO8
5BWvecMY47xlgndMMsV7PjDNRz7xmRm+8JVvzPKdOeZZ4Ac/WWSJX/zmD8us
sMpf1vjHOhv8J9ENe4hmJ2GEkEQcu4hgB8nsZTeRpBBPDKnsY39wq7jbYoiH
DNJJHwPco4Ne+mmhjXZ6eMIdmmnlAd08poF66rjFTW5Qy3WucZUrXKaGS1zk
AueppopKKjhHOWXb/y7hLGcopojTnKKQAvLJ4yS5nOA4xzhKDkc4zCEOcoBG
mrjLfbp4RDabs2xipQ==
             "]]}]}, {}, {}, {}, {}, {}, {}, {}, {
          EdgeForm[], 
          Directive[
           GrayLevel[0.8]], 
          GraphicsGroup[{
            Polygon[CompressedData["
1:eJwl0FkzFgAYBeDPkrRIqGgj2VMSIUuWRCi7ChUhclX/pz+VFmWPtEllyZ7i
aVw8M2fmzLwz70nsfd7yLDgQCATxgjNCLw+5TytNNHCWeBI4RyLnSSKZFFJJ
I50MLpDJRS6RxWWyuUIOuVwlj3wKuEYhRRRTwnVKKaOcCm5QyU2qqOYWNdRS
x23u0Mcj2mmjmUae0EUHd2mhn246uccAj3nAU3oYpD5ob7zTHOMUR4jhJAeI
IJo49hHOYaKIJZhQ9nOIo5xgx+l//GWbP2yxyQbrrLHKCr9ZZolFFvjFT34w
z3fm+MZXvvCZT8zykRmm+cAUk0wwzhijjPCedwzzlje85hVD/2fxQwhhHCSS
47zU7QLtGURE
             "]]}]}, {}, {}, {}, {}, {}, {
          EdgeForm[], 
          Directive[
           GrayLevel[0.8]], 
          GraphicsGroup[{
            Polygon[CompressedData["
1:eJwNxlVWFAAAAMCVcxDSjdIoHSKS0iGCdO8CEtId0t2HZT7mvYkeDLUEwwKB
wAd2mJBXJplimhmChJhljnn+ssAiSyzzjxVWWWOdDTbZYpsddtljnwMOOeKY
/5xwyhnnXHDJFdfccMsd9zzwyBPPvPFCA+MMMMYv/jBKBz30M0IL7XTTxzBN
NNNGF78Zop46avlBDd+p5htVVFJBOWWUUkIxRRTylS8UkE8eueSQTRaZfOYT
GaSTRiopJJNEIgnEE0csMUTzkSgiiaCRn7TSSS+DhPMOET8xFA==
             "]]}]}, {}, {}}, {{}, {}, {}, 
         Annotation[{
           Directive[
            Opacity[1.], 
            AbsoluteThickness[2], 
            GrayLevel[0], 
            Thickness[0.005]], 
           
           Line[{1, 51, 2, 3, 4, 5, 6, 7, 8, 9, 10, 11, 12, 13, 14, 15, 16, 
            17, 18, 19, 20, 21, 22, 23, 24, 25, 26, 27, 28, 29, 30, 31, 32, 
            33, 34, 35, 36, 37, 38, 39, 40, 41, 42, 43, 44, 45, 46, 47, 48, 
            49, 52, 50}]}, "Charting`Private`Tag#1"], 
         Annotation[{
           Directive[
            Opacity[1.], 
            AbsoluteThickness[2], 
            GrayLevel[0], 
            Thickness[0.005]], 
           
           Line[{53, 123, 117, 112, 108, 105, 103, 54, 55, 56, 57, 58, 59, 60,
             61, 62, 63, 64, 65, 66, 67, 68, 69, 70, 71, 72, 73, 74, 75, 76, 
            77, 78, 79, 80, 81, 82, 83, 84, 85, 86, 87, 88, 89, 90, 91, 92, 
            93, 94, 95, 96, 97, 98, 99, 100, 101, 124, 118, 113, 109, 106, 
            104, 125, 119, 114, 110, 107, 126, 120, 115, 111, 127, 121, 116, 
            128, 122, 129, 102}]}, "Charting`Private`Tag#2"], 
         Annotation[{
           Directive[
            Opacity[1.], 
            AbsoluteThickness[2], 
            GrayLevel[0], 
            Thickness[0.005]], 
           
           Line[{130, 200, 194, 189, 185, 182, 180, 131, 132, 133, 134, 135, 
            136, 137, 138, 139, 140, 141, 142, 143, 144, 145, 146, 147, 148, 
            149, 150, 151, 152, 153, 154, 155, 156, 157, 158, 159, 160, 161, 
            162, 163, 164, 165, 166, 167, 168, 169, 170, 171, 172, 173, 174, 
            175, 176, 177, 178, 201, 195, 190, 186, 183, 181, 202, 196, 191, 
            187, 184, 203, 197, 192, 188, 204, 198, 193, 205, 199, 206, 
            179}]}, "Charting`Private`Tag#3"], 
         Annotation[{
           Directive[
            Opacity[1.], 
            AbsoluteThickness[2], 
            GrayLevel[0], 
            Thickness[0.005]], 
           Line[CompressedData["
1:eJwV0Mk6ggEABdC/iUIiMtTKA7XxCD1AHtVQUWQsGkylJE2cFmdxv7u696hw
clwMBUGQ55SMkGKNFSKEONOdc0GJMhUuuaJKjWtuqHPLHfc88MgTDZo880KL
Nh26vPLGOx980qPPFwOGfDPihzG/TJgyY86CP/Zs2GKdVaKE2WebDeLEOCBN
kgSH7LBJll1yy9P4B/M3L84=
            "]]}, "Charting`Private`Tag#4"], 
         Annotation[{
           Directive[
            Opacity[1.], 
            AbsoluteThickness[2], 
            GrayLevel[0], 
            Thickness[0.005]], 
           Line[CompressedData["
1:eJwNxtk2QgEAAMDrP0qrpZSSkhIiRSm0W6NoeeL/38zDnDOxxd/gdysIgh4h
WfDOlCFPPBBmmwhRYsRJkGSHXfbYJ0WaAzJkOSRHniMKHFOkxAllTqlQ5Ywa
51xwSZ0rrmlwQ5MWt9zRpsM9Xb754JkRfR75YcYLYwYs+eSVCSu+eGPNnA09
/gEe2xYo
            "]]}, "Charting`Private`Tag#5"], 
         Annotation[{
           Directive[
            Opacity[1.], 
            AbsoluteThickness[2], 
            GrayLevel[0], 
            Thickness[0.005]], 
           
           Line[{361, 411, 362, 363, 364, 365, 366, 367, 368, 369, 370, 371, 
            372, 373, 374, 375, 376, 377, 378, 379, 380, 381, 382, 383, 384, 
            385, 386, 387, 388, 389, 390, 391, 392, 393, 394, 395, 396, 397, 
            398, 399, 400, 401, 402, 403, 404, 405, 406, 407, 408, 409, 412, 
            410}]}, "Charting`Private`Tag#6"]}}], {}}, <|
     "HighlightElements" -> <|
       "Label" -> {"XYLabel"}, "Ball" -> {"InterpolatedBall"}|>, 
      "LayoutOptions" -> <|
       "PanelPlotLayout" -> <||>, "PlotRange" -> {{-5., 5.}, {-5., 5.}}, 
        "Frame" -> {{False, False}, {False, False}}, "AxesOrigin" -> {0., 0.},
         "ImageSize" -> {360, 360}, "Axes" -> {True, True}, 
        "LabelStyle" -> {}, "AspectRatio" -> 1, "DefaultStyle" -> {
          Directive[
           Opacity[1.], 
           AbsoluteThickness[2], 
           GrayLevel[0], 
           Thickness[0.005]], 
          Directive[
           Opacity[1.], 
           AbsoluteThickness[2], 
           GrayLevel[0], 
           Thickness[0.005]], 
          Directive[
           Opacity[1.], 
           AbsoluteThickness[2], 
           GrayLevel[0], 
           Thickness[0.005]], 
          Directive[
           Opacity[1.], 
           AbsoluteThickness[2], 
           GrayLevel[0], 
           Thickness[0.005]], 
          Directive[
           Opacity[1.], 
           AbsoluteThickness[2], 
           GrayLevel[0], 
           Thickness[0.005]], 
          Directive[
           Opacity[1.], 
           AbsoluteThickness[2], 
           GrayLevel[0], 
           Thickness[0.005]]}, 
        "HighlightLabelingFunctions" -> <|"CoordinatesToolOptions" -> ({
            (Identity[#]& )[
             Part[#, 1]], 
            (Identity[#]& )[
             Part[#, 2]]}& ), 
          "ScalingFunctions" -> {{Identity, Identity}, {
            Identity, Identity}}|>, 
        "Primitives" -> {{{{}, {}, {}, {}, {}, {}, {}, {}, {}, {}, {}, {}, \
{}, {}, {}, {}, {}, {}, {}, {}, {}, {}, {}, {}, {}, {}, {}, {}, {}, {}, {}, \
{}, {}, {}, {}, {}, {}, {
             EdgeForm[], 
             Directive[
              GrayLevel[0]], 
             GraphicsGroup[{{
                Polygon[CompressedData["
1:eJxd1ntUjHkYB3ASMuymQSkSe6gkbZd1K/ZkbFmarkuDs3sUkW4zpZ3cakQ7
lZwxpYsToYZhSjXWbAkd06gtZSKR6fp20TSV6KI0Jdr8Md/3nP1jzuecOe+8
876/3+95vs+KAyyvQ1rTpk27PPX55iWTuSOTk/1SjUUTemWRX0jrGxYnj42T
GqWY2nwcIc3QoYV0vSPNHDyulCtIc0q76tLFpMX+Twrt9pMG9s4cabv7Aeq2
bUhY8j1p07qOs3HM99CmfLE6WNYHoyq3lLWakHrN7p8nD30H3YWLH/SU9UJa
oXVxykpS6fQ6hwcRPdC2xJ8a9LobyomjdLd1pAMbKDPuxKsgRTtxfqqqC+ZT
BJfVG0lPhFnG83hKaO8ilIvfd0Lu/hyeiyNpeddV4Z/X3sIkkbG9QX8HjKla
ZPuORhq0fyKaLmiHLVYsutlwG3QKq2HyPUmzzXb1ePq1wqZ2kw/HKAQcP/M0
s6iiGVpeOkfvC2iCucEO0rPURmhoXtVqV1sP0/eEjSkiFHAWa6QkzfYNlDkF
uhcNv4aJSaNv5FdeQZdS33kTe2uhYWCn/bIvNVD0Ps6qkPkCFseZs0f65fDT
3PE8I4cqOOd3Lo39TwXclra1smC0DBp5trY82v4EpohDMj6cl8KtSRxfm6UP
YSZlBkHoFEB77s4IA9270FGkUm7wEsK2XlqGJScNBrjT++1Wkg5JdtMcqlKh
dtSR7h36pOa6F37yz0+GoXYN8iwiEU6OEuNrObFwvmwwc3MVF/6QoL3dRZ/U
ealF8pH8GHjBkb3mBhENN1MNiqw5EdDn5mZtN302/Gv9AY+g/HAo35fXLSRC
YaFznO16zmH4NbC2KjT/IHTmGx+8Q/jAHLG/2VaON7RXf2EUEh7w4hlzPQbH
GR5cldN5lrMe7jzU/bKkZ/fj/6t2YV71YHk81lxHyTi9poOwxn2sfAm6jHDE
/zCGJ2L03HbgOUpKeS13p77XPGePd+7C6W578R5RmQ7W2dw/8J46bKVQNHWd
Zh1sdbRb1K4BWKdyz2R1JjcE65j4ad8sdhYL65znqpdwc+p3mn2oa/tRNux6
AvsUYCFtzuBGYR/tXsT2hmadxj7LPQqO5zGiyfOwySxSMHUfzTkxr3aSDLme
wzkq1q97fpnLwzmLfZTRzMzi4xx+ci4Jy2Uk4pzyHU58NL2SiHNsbm3L/nZf
zTn3iWyq/+3zddSBooJlc0NfhDoZ4Gu7uvHEqKPBvmVzVqVKUGfibV4jQ6L7
qMPbY8/l6UGPUKd+vh15ieFS1PHsmZ2DjAoZ6lwdf0prV24p+kD1IcJALfkX
feLnIaVAJ7kCfcT0uveevFOV6DMDNy9Sx2OfoQ/t2RdOkwRUo08JjpgcW8h6
gT72y4Ki+YPCGvS5cK1Fn1ekv0QfXHBNobp1tRZ98kxSsG4H7xX6qK+N/6Yw
/mv02UjftONVqXXow349l4Ya4t6gT0uNJ5lbzivQx7uzN5oyTtajz9PLbw3Z
MxuQA8v5J2VHwxuRE2Xi5c98/JqQI42RlgrB4WbkzOrGYHV+SAty6Ff+6V1h
PgRySjEwei9u6jk0ObZk9wpTC4s25JxW/Fj4w5w25KDOjGC5eG07cnI4ezst
+lY7ctTQzPvBuFkHcta0ptrV43oHcthd1tpHMXyLnL4Xv5LHuvIWOf75VO1O
8YJO5DzHSTInPaUTc8AyhtUrlYESc4IwhfpQL0mJOcJPtFqgpHZhzpjbnX07
JaELc0gNq+y+SFuFOaW6Wq/ycJwKc0wJNcRHUqrCnLOxwCi3oV2FOYgdO/iy
b0CFOWlhf7NfhFqFOerADS8rhwkV5qyEqO+Sjb+qMIf9zXg6Ojmpkv4H4KqB
WA==
                 "]]}}]}, {}, {}, {}, {}, {}, {}, {}, {
             EdgeForm[], 
             Directive[
              GrayLevel[0.8]], 
             GraphicsGroup[{{
                Polygon[CompressedData["
1:eJxF1ntUzGkYB/BQq2KVSpK7g+bQRhdqk6Ny3NKSjpLVWZcicqlQCLMj2nJL
rcqyZcvWbhvK7pJa5VskdOYQGyHGr5qmmWmmcUujJWv2+No/5nzOvGfO/C7v
+3yfZ/SqqMDVvY2MjE58+Bg8NrJf5/v3OkiPJHYbLH07sHrXOx1Ce0xXXe7R
4cFDu6NvunXQbDh007Bunz7e+WWnDv39jv5gWM8y9d2oaNchwDh3qmE95/n2
VmmDDnXbyzcb1guvKu4dL9ahfuVLtWG9POJKietyHQTXlY2G9Ui1SadwrgNu
nQnx0SE6WAjuB4YO6IDps6HXPu+rQ+OU5oSkTVpo7GOqZl7sgHONnX5DlQZ2
Yf13lazowO6b06ufjtSgUj6iWWfRgcC+uv7S6HYU7N322ZpSLRbm25WpqtUo
CDz0eOsqLXxLJpenj1Vj1DK7b/ystECve9PK4lQQJOrs0EsauFRGWK2vV8JO
cN0/JVIDqWyz/4IpSqyN+nL8r/YaPHM373M6uQ36oYl7gqrbYW6capnRpoBx
77nJtVvaUWR+6oTeQ4EQk0Vf7RrWjh0xjsmHD7ei3MO2uqZGDc/5+dJirRxZ
+YGKhjg1EpcXHp7vLUf1pHs140apUaPIzt96sgXhL28Fet5WIa1guOdgXTPm
1g/IPrhNhb21g1zafZvh3Wp+PHa0CuuXv5X4n2rC+Uli7/F3lHjiFOXv8EpA
9DH3X6zjlZgVU7fpyCIBeR5rL14XKfGbw2LVovCn0JgFxds8bENj08iObeYy
bNcn/ZOd0IbuPTdySq8/hmSUi6jDuQ2Ox/b7a9Y1Qrp6jPXORwqc2TANCVaP
4Nh4qzhnnwJDRLVPXe8+gOmBF12H3BQ4HhLzpiGuAaLg0J4LT1rxWVRnZabL
fVQum34u/1ArqmZFLix9VY/otEfWTtNbkZrWdV/6498Il1dMeamQY/7Vlf3f
Lr2L+mi7Pt9myjEkUu454l0dku3LUubMkKNAm+RUsuk2zr+ru3Zf24LyJFFs
p04KvWV+UU92C1736z5rP60WEh8Ehc1pgVloom/s+euQnA4oSHndjJmZPjcv
dFXjhouo7PXJZtgvevrk0pwrGKu+tLNrbjPSizdmdRwE9I9qVJf1TfBJE690
HvYXbFSDba/mNiHHvI9MZnoBBZMF7eGAJngm+sUNtjiHxQXh254bNcG7oK3V
PTAf3tMnIa1QgKD2zXIUZ+JMv5g/9EsFrFvor3Mdmwkv54rbqSECXvwZ5Dut
NgN1wWZa0RIBxrvXKufZZuBVbq7D0sUCRBYpbhFFR+HlcTerbMGHfXV9KM2V
pUIa7poUP1PA+y5Z9xfi7/CsonPZW0cBllXPc7xqE7GvxWdH+kQBYw4Yz5lv
mwgbs5RMxwkCZg+bcHRt0V54LB5/J9RBQIp37MSfZRJI1MGzK0YL8LIaXDpZ
HAcbA7YCVuR5GS+wjcV/DBKwb+qqgPVFW+BhwFqA9OuzynxZNEINWAoomZ3k
MlW8Bnkzhwyd0U9AT+Td2uiiMLitW+3RYPbh+keGh52WrcCNlN+DokwFFBZH
OPiIg6F5OC/1JxMBnvp3S0pkAZC8zzjrbizg+z2igUvEs2E5rrn2dm8BYeMK
5Qniqcjzc1JG9BLgt1p5p1IVdNktOt7EyOj/75S/p/w/yutR3g/l/VI+D+Xz
Ur4PyvdF+T4p3zflflDuF+V+Uu435XmgPC+U54nyvFGeR8rzSnme6afz/lHW
A2W9UNYTZb1R1iNlvVLWM2W9U+YBZV5Q5gll3lDmEWVeUeYZZd5R5iFlXn7K
zY95Spm3lHlMmdeUeU6Z95T9gLJfUPYTyn5D2Y8o+xVlP6Psd5T9kLJfUvZT
yn5L2Y8p+zVlP6fs95TzAOW8QDlPUM4blPMI5bxCOc9QzjuU8xDlvEQ5T1HO
W5TzGP0XGbGAYw==
                 "]]}}]}, {}, {}, {}, {}, {}, {
             EdgeForm[], 
             Directive[
              GrayLevel[0.8]], 
             GraphicsGroup[{{
                Polygon[CompressedData["
1:eJxd1X0w1HkcB3AV5ekixEbPU+yUU6yHPQ+Th4nCFQbpMleeIj1YFUq1t9Qe
FeI8dN3R0dm7PRXdXYmLPpRUOzuRU0KtL3bX7tq1lTab83Btc9/vzpwZ85nX
P8z8vp/P+70qNiUsYa6Ojk7Wx1/NvLjCSDU7qwSdTz8WLTX3xc8u1WndlHiv
nrZb62SZngrdGCM2QW7nbBZq3e8ylJ1zSEHs2E5RH2iVE5967NU2sELrsAVK
Yz5jlHg7h9IobZMR+9ZvbCpZozXMeebRmC4ldmpJNNvfLSHmCw4Hb3PR+rWb
4byruSPEhrqFpqUjYuJawys/qOlaH0+1z83PFxG7B3H4dQohMXt3TX6Qt9bt
4grO0cvDxEXcZe5WyiHi07zFTqO+Wu/fPcUKvjJI/MohJdjuHSLenNp56EKo
1r/ZhUtD4we033dwxViGoYB4MutRZcPDl8T2F88Gy/f1E1874AHZZn3ES6i8
AVrXC+JLUakfetJ7iOenqFrKnJ4Tt25O3t7wrpu4sGjiOf/Hv4mD7scYT+3s
0v79ZKH78ulOYq4ix6H+UId2n3KoaSoln/i90eR1aw8esUE02zft5kNivzKf
x7cm2oitQwde3Qm4R1xSd7B87DwQ+xQxYxyX/kVcaThPINC/pX1PdmC6lckN
Ym/uiMgtjEOMZL7l9swy4tkJweTnzG+JAxMkT1ukEXf/b2dGpp6ODoK4tTXC
bKYrVAc6SBLnIPgui7poB9MfTNcO8TrmInBXT++oF4QAa7b0upsugpq6RDsf
ZiTIe7cW/qSHwP/Csrirgj3wqOD3iBR9BDPJXTxGbRw470ug9xggqPfPcXJl
7oVqvyU2m4wQ8L+6LuEIGBCtGaYIzrjGhuyvPQJ0zTBHsKfaU3ebZRp8GosR
eJpZNWxkpoOFZlgiKPBOW/+zgAUsWaR/86qP/3/puuKk2tNAD7d9Gm2HYPU5
3YAgSzZYGBSU2a9DYNr6ptKTx4Yzwz7HS9YjwN/ndbNq15Q9Agatl18lKAR+
PC0n0w8B1aTAObG2GDzpXeWN2xDonkqSbLUshXdVVXY7wxG8/TPC14NXCp2R
BgrqDgT7tgcraWvKwNOxuaMwCgF+j2tGqX+odyLA7+XttQGKaj5+z//eM5wb
n/FGZxDwe3M3IkV+yCDgfbCQWlnerxoEvC/qvnbpXfUg4H1aI7tzYmLLEOB9
e+REbXx/eQjwPrKuhnAL3g8B3leWD0TEBQwD3me1Kad2pmIY8L7fnO588Fwx
DPgecq0bCwI2CQHfSzeDMu+bMiHge4oXNruMi4WA741R1Gfu4CUCfI8tu7xu
cPJEgO+VGhk9c+uVCPA96597O5HnLAZ87/b9T+oqz4gB5wE/YbX5iT4x4Lxg
rXSijjmOAM6TY+qcfyqyRwDnjdwgItOidwRwHlXTk24/pEoA5xXjotsv5pkS
wHl2cwPT2/apBHDeeYsML6WtkgLOwy3dCyvOZ0gB52X8+JMw9w4p4Dxt2/Cs
fe1KGeC8LeeEiXvSZYDzuIlu2dbeLgOc11F6oV+eXDoKOM91527J5R0ZBZz3
aht2VkTbKOA+SEr5wvZXazngvqAg2lmXZDngPkEsWUX0HTngvlm5i/J1oJkC
cB9xw/JeHo1VAO4r7umM+XsbFID7rEW4fEhpMga47yhxxifr94wB7kO5dWqr
3+0xwH2p/9rmwWcLlID71FmVncmIUgLuW0SL6df0MO7j7phxGb9HCZVvjok0
s/NY02HxqBLK9X0PamaIbpXruEoJ1iW2jpppHFj8/YdJJbzopRRrpvxA3uOT
00pomFrUppnRM/qxd2eUgPuff4E9qZn/AvMO4mw=
                 "]]}}]}, {}, {}}, {{}, {}, {}, 
            Annotation[{
              Directive[
               Opacity[1.], 
               AbsoluteThickness[2], 
               GrayLevel[0], 
               Thickness[0.005]], 
              Line[CompressedData["
1:eJxTTMoPSmViYGAwAWIQPV2e++v//+/3M4CBiMOqw8+uzlyP4O9JP7TNOB7B
z3rF+vXBhndwPv8D8y5pPgT/tumjpva8t3C+4TGJHzkH38D5tSdtj9yXR/CD
2N/znCl4Def7L5XY+fLIKzjfaZvBnikqCP5+xqvWO8tewvlGB9KFsq+8gPPP
3Cvy8TNF8D+YczGv7ngO53OxTBCY+vwZnL+Oa9GsHxYIfmWhTkdv71M438p7
6Zn1b5/A+a3xq3q9HRD8Y8/mLi2Z9xjOn7hC1kr8/SM4v/mUqNFrJwQ/O/5P
g8+ih3D+Xb18H/UvD+B818ILef2BCP5K9ZCXgSn3EeH7UP5dOdc9OP9X44kF
O47fgfN1pnf6vMm8DeevybHe3yR0C86X1Dh13/jSDTh/ZkThz+tl1+F8tvyv
B6YZXYPzD7pm+e/4cgXOnzDx+7Uzsy/D+d6HE3n+RF5CmJ/1xEru7wU4f8Xb
dr1teecR6aldo/Tr+zNw/jfuX2ulrE/B+ZwxrU6lW47D+c7THE9u/X4EzpcK
vH93t/shOH/K+tw577r3w/mOE+sSDWV2wfkLuJjv3ePYiojPVq8ycf4NcL7D
iudPzYOWwvkPXjnN0ambBuf//37vl25dG5zvlfri4oGXoftgfACo0Ach
               "]]}, "Charting`Private`Tag#1"], 
            Annotation[{
              Directive[
               Opacity[1.], 
               AbsoluteThickness[2], 
               GrayLevel[0], 
               Thickness[0.005]], 
              Line[CompressedData["
1:eJwl1H881HccB/ATW1LjeGw4pdI0KjUhCu19rqJQIk1tLaKiUzoVqz3q5uSi
mlwlKbSLNLHuND8e19x6i3to3eMW+ZEr9b1znXM4PmzkxyPZ7bE/Xo/36/nX
+7+XU+zRiAOzaDTaVmP+u9cXzR2bmSForC31fTu/kry3lp2eNprpwFExvED5
0v7q5JTRwvzCKsZGcMj9YvU/Y0a3dP5WxIiEQnPWEd2A0THjf1xh7AfhyMke
RafR7pkbshknoLxR13FDbLRt2LkLjAyQxjfUekYbbV7lcp6RC+z+j8bUlUOY
tvu2eHjkDlipfS7MtxxC2gxvT9BCMXSt0aRnJg0iM3xI33ixGlY32U8cfmzA
tGfrIH/0IZx5ul6mWmRAWrU1ZWKCEDGbzFNwBrBes0HR7N8AYaX2D/tk/VjP
Lpq/2yADVq27NNe5H2ku663uH3kCaNLh9zC1D2mTFfT5S+XgUR9vk9iuR+ZM
TO0OkQIU1LHQbWv0WJ/h9axpeTMM+1iYVmT14mLBwOS9oRawMBPQr/XqcHhc
RXW4t4LIovjmxFodCvvr5JaX2uBUsltWdnYP0h1/IVptO/iGlCrEg1oUHKo5
KHR+Afzo8uwQphaHmRXahB87oUlXVHri1lvkeMiqbRuVcLnM0deOaFAtkl18
7vQKzso/8xhgaZCW2F6w7IcuSIx+nxZa3I3uAbM/HKx7DW9WHQ11GVUjs9gp
/oEdBZuSW5JywtXIcYxe0r1HBfdcIvvC96vQ1bBzbudWNXR1Lxr63oJCutWw
uWxKDVO8P4WSJ6+RhgXizwu7we36+VDDoS5M8Kp7OSdEA78e9sN0m1dYtiVW
+OidBhiucpVnqxKHBxzoury3cGNX8mRnaidW7ggyzd2ohY+PjtXnebzAtM38
n6t1Wni8iR0mGW3HxW+ClSX8HhBcHn+hKGjDtT4ZuQwPHYQ07pv3fncr7lrY
PGnSpgMGW+u7cLoFh+XZGg6vF8oGM1fVJjVjvtneExHOepBmuqaMEQXSqZri
WTI9vJs7dd/BT460M7zIdcl9MGcPn5VS/QRp9/aKNTb9sCEv4GnNuAw5N8XZ
Ng394BCuelMX1ICSFVnm1kkDkCs+Ujh0EZEefMwt3dIAAZe5+1Yv+B2VK1va
TkkNILQwpSjzGqy8Bc7avYPgyw9OtbOqxF1ib2vHD4PALOvt8YkoxTT+bd7r
8iFQ97MK3bh5WKZ3LLAMJXAoLJR4OudhVhE/htpG4O+qnSw/+TWMiRhcKgon
YHYmQb/F9hraS6WVW6MIuFpd8ooXXcWsnG+bfoolwPF8qbhNCTDB+8aIxSkC
M+PU1EruOVyc8enm2XcJ0B+PCP3lfJxYe/qTzjICSy6YBYXY8lE5+Lb1bgWB
wAXLryaIzqIgquq7wAcELjFTVpRQaUhbEXGcLyXgb2MnceemovJ5zi3TNgIx
d/zNttmmoOTceFxbB4EM79jtiaLjKPCLXlaiJKD45r6+lOLg5tJV1SyKQG1g
poc39yBKTv71lNdH4AO7Vc4RxWH+yjU54Qbj/xzHuAoqBjmawkgnQqBcHO8S
wP0aXUMPq+pHCfhOTEfVUtuRZtJ+RzBO4ArP1TqKG4jqGj92zBSBuKXl2nSu
N0rYJV+6TxMIPqB/btytR/n/7xj8C4k9lQQ=
               "]]}, "Charting`Private`Tag#2"], 
            Annotation[{
              Directive[
               Opacity[1.], 
               AbsoluteThickness[2], 
               GrayLevel[0], 
               Thickness[0.005]], 
              Line[CompressedData["
1:eJwVjXtUywsAx0nIuDcNpUjcQyXp9rhejXsyt1zael0azr1HEem1le7yqslj
LTmzpYcToWKsVHPtltDxbeqWskhkPX+taY+SVimtRDd/fM/nnO/5PlYcYAUc
Mpo2bRp9St95xWbuyOSkHv8wno9OTmpRNmFWFf9Vj5SEH9Ksv2nR3LI4bWxc
jwO3ApwoE1pYpdu6fBrRY6G+PSTOoEW2CTVK80EPdtLg674BLXIGj6vlCj02
llgVtnRpUVCpacqS6FFBjgqSVmpRHvqs1G2/HvX1ZrWHeVqE984cUd7vRwOr
6qHYWAtT5YaUJT/2Y64u/256igZt61RnecyPCBGvzlOTNXCpXmyIlPVBlE5+
bJaqRkLtlqpOmz4sYzi90VqoETBbP08e/QEcT+mcrPRu+IoWP+qp6sWXU407
JQu6QS11Lk9f2YsHySv5rGvvgelNlEdxPfCVdfaRLN/DtSKUHPFWB9uGerrf
TRXkxFGazzodLO0CH43bqTCwgTTjXrIWw/nbqYl3ukAyFs7P0GpgMiNSLlnb
hWJS3lXDRg2MksdiHxcocSLGMZnPV2PJ7hW2Dg5KuHuL5JKP3VAMjD7ghXSC
u7+A7+3Rjd8Fp3fFBBGo1lwX/X3jPVa3RhqKozqQKrZ2t9Cr0BrvqMg73I5z
dYtcP1BVqJIsfxEU0oaI/ROJtLwuLBeclB2NbUWHE4tmN6wErfrOkDuzBZ4x
DUyBvxK6/I22jJPNyLfb1eM/9QvrSeaWiwq0ddn0HyMRCOm5MtTCe4fxM89z
ymraER+cebwuowmOVy7Q+sLaEOwSuilG8BaFkRScJbfiTGqkqYr/Bpb2dZ1u
jc1YcEOhvXO9EVl7YsYUcQrEGi36siLrNWaxRioyXd/htwVl8wdFDZB5hvuW
Db9F3hGbYwtZryBMHX0nv/YGe/bFUqVh9fCuDJ43sbcRA7cvk8eTXsAyvNt9
2dcG2N4M3FN0qhbijzynUuYr/DqkzjNJq0E5z549opej/hBhYZD+h89zx4us
KHUwJJ8y2lVYiTl/cqnsf2swe2b3IKNGhm2ZW2tLRqsQEqwqEsYCVv6dHU+2
P8PdsZfyrIgnSJdEZfdfBCTbAkaGxA+xNZUT7LL0MQb7ls1ZlSFFDmkGQZiU
YEBgTPfhS+DO3RlnYXofihqWyy1zMTzEWvWGABGC4tua//hyE8pearYjJxP2
zq7sXEKIMF+a3m1lJgSUE59srwkxJN1NpdRl4LNXRUwhQwjjhCO6HeYZSHqS
3c7MFcDe9NIvocVpKDdvenmVy0e0W4v8+459vad0iH4Bk6PE+FpOEiY32cXn
EYmYLxvM2VzHhdyv5HgRIxE/pRhv9zbnwu1VUm907ml4LXVIO1J8DmEOaM/m
JuCSB3vNralek/Jn2TD9BDaTLcqcOXEoopul3CaiEXR7s7GPORvCz/tmsXNZ
OL/+gF9EcSyq/dMMOdwoyPcV6URTOVcT4w4DPQylXjzX9ZzDMGGrRWIiCN/C
G+uiiw8iIYfinM/9C14C64P3pvyewMKF0332okASareVE4iKSn7HfcIP7oav
jNIpMoYnzpn57MDlM/ZmDI4XnIIJmozwwMFVBd1nOetByj69RkU4Y+ch3euK
nt1PDd7M634sv6f/A4ZKw+4=
               "]]}, "Charting`Private`Tag#3"], 
            Annotation[{
              Directive[
               Opacity[1.], 
               AbsoluteThickness[2], 
               GrayLevel[0], 
               Thickness[0.005]], 
              Line[CompressedData["
1:eJxFxWlM0mEcAGBLKkOXx5ZXmqtZsjKnkNrANqWJS8hrmdXavDIUL6yg2pJ5
RJjNK69Z1shiM0xwKxmWCw+mydgy88z8g6YIXmRJKtOsPvh7Pzx7DiVlx6Ts
tLCwOPfP/2s9rE1bW0bF9vINe+XdTfTomHPluhntWnXU75cJXW9FzdTNo4XL
t2fUI2hxt26oTopuZ3bJSPFo1twuk7ZlCbbVBhYf2Ice958qEGQtwn49zmsZ
nQtwbt9ppcYDHbPHaKNmz8ORIuc2g3IOpsp826s80YodQ5Q2rgEmdjAd0gf1
sBq7zojwR/8IxFs2Fc3CeFy5XfWsDpbgGx6vnULfyfEuKimZgcl0kVq6OA3z
48Ul9GB0j+6p6Oaz73BFozvZyTgFF6r2E+ep6PT4jTxGwyQ84ZPN8FrRwqE5
/Vll0ehXXucN0Vc18Pikx9ItPAab8z8K5b3fYO/aB4yFtHH4dQZFUeDwFXYh
qDSkgVG47mLO+gh3BN6dbeqoIQ7DnaGsSPnKIFxesTqsfvIFpncn2mxcGoBd
WNPkg5v9cOOiwEeW9QluFxA4JqMa/m1tbnalqOC9V/hUztte+ExNSF/rqhJ2
jdZMvA/rgqukmfVLDxVwSAUv0c/tHSzEW2KYVStM5odznWxb4ODG2ZnAGBGs
naPWe/Nq4LRIhpHkif75JpZKUVXDuNxU/VlHNMG29CRTUgmzSWPq51g5vLWK
mU/w7sN2ncvCIBUfPlyMC6M7omluxypTJYVwaTDn+AssDw5ycJL78rhwwssg
XIQjB74XkBSVLrkBqy8360UYG5bRBMQA3jX4D2tAxZYkw7Qy9+QmLAEWS5le
IbwLMHltM06GRcGP8gn2cTwanHxEPF3AC4DDU/SfOwyxH7b/C/jIvwk=
               "]]}, "Charting`Private`Tag#4"], 
            Annotation[{
              Directive[
               Opacity[1.], 
               AbsoluteThickness[2], 
               GrayLevel[0], 
               Thickness[0.005]], 
              Line[CompressedData["
1:eJwd0Ws01Hkcx3HVKLeNEBPdTzGnrHKfdTm5nChUOEibs+UW6WJUKNXspGap
EOvStktLa3ZnVbS7JTb6UJNqzpzIKqHGzxhjZszMv5JM1mWbffA9r3PeTz4P
vqvi0yKS5urp6W37fDovrzAen52lILrEndTZOLVIcGqaQuyMQfz9GQqveukl
nyYpqA7mP9V1m1I7p7FxCibBJT/oeoWB/yHZKIUwWrW7rle9Oz4s6qHQebz5
iK7XPpS9uFJPoTtuTKnrzckPGlz2UCAucf26nqrUHye3NHAdz8lmxVAwJR4X
bBdqYPDW9tEXCyj0u0lycg+robJJbwu4q4FTO117sE0FeoLJqYa9Gpx+6iMY
WKFCq3S5hDLVIGIBZSJijYJ/Nmv+vkY1dvDoTQqBEvyI/NfH4tXwb9jYXLpG
iZW76d8Em6uBOS+8mjIVIBxlZew9FZxbk80PdMtBJy7n3VJVEImPhG53kyMl
7Su732xUeOthNO963gi0ttwzUYJRGNGKzMpGZKDN3ZInPDqKOqNrP2qZMsTo
h287tXQUJ9Id8goKhtHMtBK0tyvhGcIT1aulqOBFyHoyleDuqS0I8ZVCsOFF
+9qVSrTLKnnHrg4hcexZhGeHAsX8ZZ7WlARbuhdWXsxS4KxwsfOovwS+w0ZX
MlYpcGDPFCf02iBub2D72j2X441jWqj9BwLWZY9fLbLl2JzeefhSOEENM+Xu
Y4Ycv9tHKsITB6AyjMq27B1B/+AKTZaRGMe1uf9W5oxg8syTqsbHr8FZ6czQ
OI3A4fL5UNX+foiSVluc7JPhxkEv5Jj3waH/WX3VORmWMIQDLl2vYHDh/US+
qwxXYtI/9WT2gBEdO3PnzTDmp423lju/ROtun1u8/GG0bU7d0fihG6ziPgtH
n2EUFU+8FP30DxKlLW5jMilCHsaZTO3qQjeLPu/bcimWpEo9l093Is+mqTBo
kxR8da5jw+EO3J7ufPRSPYTmXEbGOCWC1oxXN1M5hI/GkzdtvITg+CEqIWgI
hrFc/4zbj8G5HsYv/ChBQLnf0zsTAjxxZjR9vCqBTfjAm3tBD7BGee/kxBYJ
SusPVWguAtq+dsV97SD8itlxTkv/hqXC2uph9SCqjOaJxQZ3wN9I1AVhg/Dk
Bmdam95CJD8x653eIHz5I8MeETz4+mxAcS0BUfpXOLDLccM4/U/tLoL9O0Ip
lzXl8HZq6SiKIXj/V5S/l7AMndGGasZOAtrpFPlWqzJ8qK623xVJwDAtdE2u
K4E3s6uiafvnv7r0iqrFRRAluuRmBxDMTognv2R/h7ct47unHAjM2t5VeQu5
ODfkd6J0PcHqC7SgECsuLA0Lyx3WEQQuXVeSUncWzEi757H2BIW+Get/EXPA
UUYHtqwi8Da3btzIzoSlDiuCvTXetO1WGfifxQTn3OPDDtQdBVOHBYHo65ty
npiFWB1mBA2Buc7u7H2oCVhiu8mYYCa1S8iqS4Dr/iRmj+Hn/UvLEq6L9+JJ
4R9RaQYEtfXJ9n7saKh6txb9rE/gqZ3e2SAOA2e27KYHjeD7M4xFO9mBMFsr
EXbMJUhYWyvNYbujJthRnjyHIDhJ/rxVEXXflZWtr6dH8B9EjsL5
               "]]}, "Charting`Private`Tag#5"], 
            Annotation[{
              Directive[
               Opacity[1.], 
               AbsoluteThickness[2], 
               GrayLevel[0], 
               Thickness[0.005]], 
              Line[CompressedData["
1:eJxTTMoPSmViYGAwAWIQPV2e++v//+/3M4CByIFVh59dnbkewd+TfmibcTyC
n/WK9euDDe/gfP4H5l3SfAj+bdNHTe15b+F8w2MSP3IOvoHza0/aHrkvj+AH
sb/nOVPwGs73Xyqx8+WRV3C+0zaDPVNUEPz9jFetd5a9hPONDqQLZV95Aeef
uVfk42eK4H8w52Je3fEczudimSAw9fkzOH8d16JZPywQ/MpCnY7e3qdwvpX3
0jPr3z6B81vjV/V6OyD4x57NXVoy7zGcP3GFrJX4+0dwfvMpUaPXTgh+dvyf
Bp9FD+H8u3r5PupfHsD5roUX8voDEfyV6iEvA1PuI8L3ofy7cq57cP6vxhML
dhy/A+frTO/0eZN5G85fk2O9v0noFpwvqXHqvvGlG3D+zIjCn9fLrsP5bPlf
D0wzugbnH3TN8t/x5QqcP2Hi92tnZl+G870PJ/L8ibyEMD/riZXc3wtw/oq3
7Xrb8s4j0lO7RunX92fg/G/cv9ZKWZ+C8zljWp1KtxyH852nOZ7c+v0InC8V
eP/ubvdDcP6U9blz3nXvh/MdJ9YlGsrsgvMXcDHfu8exFRGfrV5l4vwb4HyH
Fc+fmgcthfMfvHKao1M3Dc7///3eL926NjjfK/XFxQMvQ/fB+AA1RiEh
               "]]}, "Charting`Private`Tag#6"]}}, {}}, "GCFlag" -> True|>, 
      "Meta" -> <|
       "DefaultHighlight" -> {"Dynamic", None}, "Index" -> {}, "Function" -> 
        Plot, "GroupHighlight" -> False|>|>, "DynamicHighlight"]], 
   InterpretationBox[{
     TagBox[{GraphicsComplexBox[CompressedData["
1:eJxd2Hs41GkfBnCVNtQWsoq2Yt9CJYkOSu0jbWcKS7TZUql0RKWjRDXRQbTp
tFGI0gEVSks9P7Eqq8ghOo2fMYzDMHQy2eJl3/d+7PXzz319L2ZcjPtzmdtw
pbfT6p4qKipRPVRUuvLM8L4fOzoUVOWfDx2bzLUP71gu777X1/f+yN9sYvcA
fvKRIf2779cTJfuDNzeye3zuYOXGLDm79z6ZnlMxvPt26qPol+/TwO5F8YPv
1eXUs9v2jnlmxIjum/Yotb63vY7dFtxa7Q0ltezOF2+xWzix+26erNHreoiM
3Rqq4ZqnZDXsTtKI/V1p1X3v8jUNCQ2tZvfUBfH5yY1SdouWXwtdYNN959ZE
xW+7UMXuEwlDpw5SSNh9IO87iwbb7nvD8i+BdrGV7H5r5m1n/IFn9yzfws1h
jt33VWPnOkfPiu7fb+Xwph0aYna3BT2OTn/0ht2mZw7byde9ZveNjdZ0v/Yr
duuZ5FVYFpWz+5yb7+ey7WXs/sb7I3fa4gW7s2atX5T+oYTd4SdaX+SfL2b3
guwV/b4sKep+/vXSqcO+FrI7oTHY7M7mgu6/p2ATv4+KfHZ/6tuWqG+dx251
d5GtX+ojds88PeNJWmsOu/UdK95mzHnI7ojkTZFNRym7Z5wIWDH++z/YHa3R
SyxWS+t+PUXztw8acJPdNgmy6slO8ezm620jTQNOs3v+6trnXJ3LA9zXsmtK
zyV396GjVdw2NuAQu//Vn8LOx/3I+qOWYnxYL4KgP4FLYpKbW+II609HkPuc
YckE/bFxbKrNPppK0J/AZ1PI2Q/3COtPqpa4Rw9K0B9OMjO/YNpDgv5w66OG
LJHnENYf4+kDEjc9Iqw/n69rDhmZR9Afmw6POz8n5RP0hzs44Vnu6AKC/hiE
N3y+2lRI0J/m1gpxqXkRQX+i6zPy+h8vJuiP5tArCqm0hKA/4evS1kSPeEHQ
n2ab61KvfWUE/fGxyEnVzS4n6A+flHP0ueErwvqzoeT8qN2vCfpjPqNP+5qM
NwT9sYk1XHtrkJigPz5Dl/9Q6V5B0B8TuUvfMnueoD+aA5rVctp4wvpDzyf/
J7KSoD9eEzJeqi+QEPQnYd7K6AefJAT9aW7Q16w5XUXQn5s/z+kV8ZOUoD+B
c0UXU2ukBP0xeDu//JKomqA/VpMPRuhZ1BD0x21YwecexTUE/WnOC5X4BMkI
+nNWddk2pxG1BP3RFKfF9sypJaw/e4Ocp/jWEdafq8uSJdr1BP3x+T05VPth
PUF/0seEqGltbiDoj+b8Lab7+8sJ+lM+trB4V6acoD83L5AR0mWNBP1xS56k
NbS9kaA/gaKYoDfXmgj6k1A79Hx/OwVBf87+rxeE9Ud30aEjegcJ+mNwUGdu
n8sKEt2yszq/rPPz5sEzQ/W2ER/Ll/kx4nDqNelci8YuBZmmPSjdPGA7LX8e
dqFXsYJEqtluqmno/HqP1vu/6XkSkwHHJ6xNOklDwpbmHlupIMdt/MZcEgdS
lTFOW0WZCnJndrDFpIA1NH3n0ydBdQqiH2E0/v3HzscXlt2O0nMmqnu9aufp
nqKDMzNv2rsqyOzvR5/0SjpAw11Tfp19S0Hyf0msjRf70LnxZqm24s6fJ3mt
8YyAxdTEbmMF90FByl8OPvm5rfP5os9Gpuj9RN6luNha552iHk6NI5McFeSH
I6pzFuiKaHljVdHl6wpycNJKhw1JW2m49fJRl8o7v1/Y0FXXxR7URxLpbKhQ
kN+CTLRcA2ZTPs16vUebgqR/0crx/9r5/Db6PhV6E8i6RXYKyxGnaUiUyEO8
UEE0s1qip+WJqNLK/9uyBAXxiJumulDXj6Yfal1VXKog7euL8nySVtGzYyeG
OcoVZKryq+sdsQNV6VESF96qIKtGXpPuD5hE09dfGmf+VUHg2S3Xx60dHTIK
z54+1XqyJlhG4Vmhd87dBFUZhWd9a69eiThSQ+GZZ8Ko2GrtGgrP4iO0/9A6
UU3h2TBXs2LZoGoKzwJmpaifi5BSePb3nqL5yQOlFJ7dDhkR6n2+isKzRVkV
cg29KgrPjAqf2jtclFB4pme8+F6bsYTCsw9X59gGXq6k8Eyt18b85LGVFJ71
DPm89Y9rPIVnQ1wMjUaP5ik8K2tuvR3c6Qo8mxu2z9nXQ0zh2ahXG5VJm95S
ePbK37Qsds0bCs9ykg3+8vB8TeGZQdjurC1bX1F4Zpd7+d3UzS8pPKu9amXk
urucwjM6tGPz9KNlFJ551p159zL4BYVn/itO78w7VUrh2Yrxa6f4hpVQeBZ0
YuMASWgxhWcDL5TJLkcVUXi2ted3fxuee07h2U8D0zVb4gspPIv1Gr5Dx7uA
wjO3X7bapqx7SuFZc9xv2m2H/qLwzOjiYrfEPU8oPPvxXXWs2slHFJ49XS0e
pEz5k8IzZciens43sik869Nb2uL6KIvCM88VksTwrZTCsyufn+Wf25BB4Vny
TKeP7xLuUnjWIh+mPvJUCoVnzWGq9gtDkyk8K3vkPf6SbgKFZx7+r8t//vsi
hWcm5hZ+XQ7BM+WCzVEO3g4P4BmnvckjJVtG4VnHFGP/2E534JlVmv6Nl5Uy
Cs9Mns5KeWd/mMKzRHutI3GdrsAzv0Mtz+XNMgrPMnVLn/0uCqXwrJQfl/XB
fheFZ2p+1fEJnW7AMx3FG8/tShmFZ4cyIt9sjgmj8GzdaPomUrSXwjMLNdW3
Svt1FJ5x2aFvb3a6AM9WXnIys/4io/Ds02zO94ZrOIVnlgWH6n1i9lF4lut4
Uhkt2kThWd3iGzo9Fi6h8MxshdguS2xD4dmRvd+eHNouo/AszHrXe6Pz4RSe
5Tuk7Ux0DaTwLPzTL9/4xXhTeLY32tr8quhXCs9cP3w5oLVwHoVnGpH7xkjE
5hSeIeEZEp4h4RkSniHhGRKeIeEZEp4h4RkSniHhGRKeIeEZEp4h4RkSniHh
GRKeIeEZEp4h4RkSniHhGRKeIeEZEp4h4RkSniHhGRKeIeEZEp4h4RkSniHh
GRKeIeEZEp4h4RkSniHhGRKeIeEZEp4h4RkSniHhGRKeIeEZEp4hmWf/T3iG
hGdIeIaEZ0h4hoRnSHiGhGdIeIaEZ0h4hoRnSHiGhGdIeIaEZ0h4hoRnSHiG
hGdIeIaEZ0h4hoRnSHiGhGP5YaK2f3vGW6543fX6wbEJH/fv9nFTMMfUmof8
+W0fBXNMru+bNfNuE3Ns8Kp+/nc8mphjnHSYRDGgiTmWcGDHN2vSG5ljCU7H
3mxb2cgcM1g6eNl87UbmGB9YH+WeIWeODeYtD09cL2eOeXlPMbqiL2eOKYeI
glxyGphjqj3nhuRtbWCOufV2tPf/voE5lmmlm5ObW88ci4x3qinbXs8cyxlX
mjvSoJ455vn+mdPUgjrm2NyS/lFHd9Qxx2yqNc75GdYxx1LHBdgYPa9ljvmc
mXx54O5a5licldfdRya1zDG5ustunZcy5thOZfDfUftlzLFAAwuTpvEy5lj+
6h8G7nlVwxwzff0sOfpgDXNM7ci71mMTaphjJovd29PeVjPHuKXTb8Yfq2aO
+Zx4NdBsejVzzFN6f+L7GilzrMRncK99p6XMsRD9e8fnEClzLPVr4Z8vGquY
Y0rN+KT2qCrmWOAM6rJqThVzLPC6Q8LxTxLm2GMLk3ufLkiYYyPqM/a0zpUw
x5SvcuseKCuZYzp1g3SzYyqZYwnmfGOoQyVzzDnBc0eLSmW3Z9PH0ROd/5/D
sRt9fW8rl/DMswk+u3urqPDMsZIV7+u7vIJjzfc/Lv1iyjPHCndmbunyCY7l
e1oG757JM8d0ukKXZ445qMZM6vIIjk2zKoq8t5BnjgXWL55935BnjsXN1BtC
+vLMsX7zT57t8geOfYiJMV7izDPHrJyNnrsb88wx967Q5Jlj8pfzwi/25plj
8o3HnnR5A8cKF6s3mrjyzDEd9eOnTTvfv8Axq64YyDPHHh+/5eKtxjPHNEdK
8gp68swx93a1lQ/auz2bNv5+Qbgbzxw7WDVjV8QYnjn2T3zHM8cmrFttVabO
M8cCO04lTlblmWNx881q1/bgqWB/5gT7MyfYnznB/swJ9mdOsD9zgv2ZE+zP
nGB/5gT7MyfYnznB/swJ9mdOsD9zgv2ZE+zPnGB/5gT7MyfYnznB/swJ9mdO
sD9zgv2ZE+zPnGB/5gT7MyfYnznB/swJ9mdOsD9zgv2ZE+zPnGB/5gT7MyfY
nznB/swJ9mdOsD9zgv2ZE+zPnGB/5gT7MyfYnznB/swJ9mdOsD9zgv2ZE+zP
nGB/5gT7MyfYnznB/swJ30/9F/KtBBc=
        "], {{{}, {}, {}, {}, {}, {}, {}, {}, {}, {}, {}, {}, {}, {}, {}, {}, \
{}, {}, {}, {}, {}, {}, {}, {}, {}, {}, {}, 
          {GrayLevel[0.6], SurfaceAppearance["HatchFilling"], EdgeForm[None], 
           GraphicsGroupBox[
            PolygonBox[{{130, 200, 194, 189, 185, 182, 180, 131, 132, 133, 
             134, 135, 136, 137, 138, 139, 140, 141, 142, 143, 144, 145, 146, 
             147, 148, 149, 150, 151, 152, 153, 154, 155, 156, 157, 158, 159, 
             160, 161, 162, 163, 164, 165, 166, 167, 168, 169, 170, 171, 172, 
             173, 174, 175, 176, 177, 178, 201, 195, 190, 186, 183, 181, 202, 
             196, 191, 187, 184, 203, 197, 192, 188, 204, 198, 193, 205, 199, 
             206, 179, 102, 129, 122, 128, 116, 121, 127, 111, 115, 120, 126, 
             107, 110, 114, 119, 125, 104, 106, 109, 113, 118, 124, 101, 100, 
             99, 98, 97, 96, 95, 94, 93, 92, 91, 90, 89, 88, 87, 86, 85, 84, 
             83, 82, 81, 80, 79, 78, 77, 76, 75, 74, 73, 72, 71, 70, 69, 68, 
             67, 66, 65, 64, 63, 62, 61, 60, 59, 58, 57, 56, 55, 54, 103, 105,
              108, 112, 117, 123, 
             53}}]]}, {}, {}, {}, {}, {}, {}, {}, {}, {}, {}, {}, {}, {}, {}, \
{}, {}, {}, {}, {}, {}, {}, {}, {}, {}, {}, {}}, {{}, {}, {}, 
          TagBox[
           {GrayLevel[0], Thickness[0.005], Opacity[1.], 
            LineBox[{1, 51, 2, 3, 4, 5, 6, 7, 8, 9, 10, 11, 12, 13, 14, 15, 
             16, 17, 18, 19, 20, 21, 22, 23, 24, 25, 26, 27, 28, 29, 30, 31, 
             32, 33, 34, 35, 36, 37, 38, 39, 40, 41, 42, 43, 44, 45, 46, 47, 
             48, 49, 52, 50}]},
           Annotation[#, "Charting`Private`Tag#1"]& ], 
          TagBox[
           {GrayLevel[0], Thickness[0.005], Opacity[1.], 
            LineBox[{53, 123, 117, 112, 108, 105, 103, 54, 55, 56, 57, 58, 59,
              60, 61, 62, 63, 64, 65, 66, 67, 68, 69, 70, 71, 72, 73, 74, 75, 
             76, 77, 78, 79, 80, 81, 82, 83, 84, 85, 86, 87, 88, 89, 90, 91, 
             92, 93, 94, 95, 96, 97, 98, 99, 100, 101, 124, 118, 113, 109, 
             106, 104, 125, 119, 114, 110, 107, 126, 120, 115, 111, 127, 121, 
             116, 128, 122, 129, 102}]},
           Annotation[#, "Charting`Private`Tag#2"]& ], 
          TagBox[
           {GrayLevel[0], Thickness[0.005], Opacity[1.], 
            LineBox[{130, 200, 194, 189, 185, 182, 180, 131, 132, 133, 134, 
             135, 136, 137, 138, 139, 140, 141, 142, 143, 144, 145, 146, 147, 
             148, 149, 150, 151, 152, 153, 154, 155, 156, 157, 158, 159, 160, 
             161, 162, 163, 164, 165, 166, 167, 168, 169, 170, 171, 172, 173, 
             174, 175, 176, 177, 178, 201, 195, 190, 186, 183, 181, 202, 196, 
             191, 187, 184, 203, 197, 192, 188, 204, 198, 193, 205, 199, 206, 
             179}]},
           Annotation[#, "Charting`Private`Tag#3"]& ], 
          TagBox[
           {GrayLevel[0], Thickness[0.005], Opacity[1.], 
            LineBox[CompressedData["
1:eJwV0Mk6ggEABdC/iUIiMtTKA7XxCD1AHtVQUWQsGkylJE2cFmdxv7u696hw
clwMBUGQ55SMkGKNFSKEONOdc0GJMhUuuaJKjWtuqHPLHfc88MgTDZo880KL
Nh26vPLGOx980qPPFwOGfDPihzG/TJgyY86CP/Zs2GKdVaKE2WebDeLEOCBN
kgSH7LBJll1yy9P4B/M3L84=
             "]]},
           Annotation[#, "Charting`Private`Tag#4"]& ], 
          TagBox[
           {GrayLevel[0], Thickness[0.005], Opacity[1.], 
            LineBox[CompressedData["
1:eJwNxtk2QgEAAMDrP0qrpZSSkhIiRSm0W6NoeeL/38zDnDOxxd/gdysIgh4h
WfDOlCFPPBBmmwhRYsRJkGSHXfbYJ0WaAzJkOSRHniMKHFOkxAllTqlQ5Ywa
51xwSZ0rrmlwQ5MWt9zRpsM9Xb754JkRfR75YcYLYwYs+eSVCSu+eGPNnA09
/gEe2xYo
             "]]},
           Annotation[#, "Charting`Private`Tag#5"]& ], 
          TagBox[
           {GrayLevel[0], Thickness[0.005], Opacity[1.], 
            LineBox[{361, 411, 362, 363, 364, 365, 366, 367, 368, 369, 370, 
             371, 372, 373, 374, 375, 376, 377, 378, 379, 380, 381, 382, 383, 
             384, 385, 386, 387, 388, 389, 390, 391, 392, 393, 394, 395, 396, 
             397, 398, 399, 400, 401, 402, 403, 404, 405, 406, 407, 408, 409, 
             412, 410}]},
           Annotation[#, "Charting`Private`Tag#6"]& ]}}], {}},
      {"WolframDynamicHighlight", <|
       "Label" -> {"XYLabel"}, "Ball" -> {"InterpolatedBall"}|>}], 
     StyleBox[
      DynamicBox[(Charting`HighlightActionBox["DynamicHighlight", {}, 
        Slot["HighlightElements"], 
        Slot["LayoutOptions"], 
        Slot["Meta"], 
        Charting`HighlightActionFunction["DynamicHighlight", {
          GraphicsComplex[CompressedData["
1:eJxd2Hs41GkfBnCVNtQWsoq2Yt9CJYkOSu0jbWcKS7TZUql0RKWjRDXRQbTp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           
           "], {{{}, {}, {}, {}, {}, {}, {}, {}, {}, {}, {}, {}, {}, {}, {}, \
{}, {}, {}, {}, {}, {}, {}, {}, {}, {}, {}, {}, {
              EdgeForm[], 
              Directive[
               HatchFilling[], 
               GrayLevel[0.6]], 
              GraphicsGroup[{
                
                Polygon[{{130, 200, 194, 189, 185, 182, 180, 131, 132, 133, 
                 134, 135, 136, 137, 138, 139, 140, 141, 142, 143, 144, 145, 
                 146, 147, 148, 149, 150, 151, 152, 153, 154, 155, 156, 157, 
                 158, 159, 160, 161, 162, 163, 164, 165, 166, 167, 168, 169, 
                 170, 171, 172, 173, 174, 175, 176, 177, 178, 201, 195, 190, 
                 186, 183, 181, 202, 196, 191, 187, 184, 203, 197, 192, 188, 
                 204, 198, 193, 205, 199, 206, 179, 102, 129, 122, 128, 116, 
                 121, 127, 111, 115, 120, 126, 107, 110, 114, 119, 125, 104, 
                 106, 109, 113, 118, 124, 101, 100, 99, 98, 97, 96, 95, 94, 
                 93, 92, 91, 90, 89, 88, 87, 86, 85, 84, 83, 82, 81, 80, 79, 
                 78, 77, 76, 75, 74, 73, 72, 71, 70, 69, 68, 67, 66, 65, 64, 
                 63, 62, 61, 60, 59, 58, 57, 56, 55, 54, 103, 105, 108, 112, 
                 117, 123, 
                 53}}]}]}, {}, {}, {}, {}, {}, {}, {}, {}, {}, {}, {}, {}, \
{}, {}, {}, {}, {}, {}, {}, {}, {}, {}, {}, {}, {}, {}}, {{}, {}, {}, 
             Annotation[{
               Directive[
                Opacity[1.], 
                AbsoluteThickness[2], 
                GrayLevel[0], 
                Thickness[0.005]], 
               
               Line[{1, 51, 2, 3, 4, 5, 6, 7, 8, 9, 10, 11, 12, 13, 14, 15, 
                16, 17, 18, 19, 20, 21, 22, 23, 24, 25, 26, 27, 28, 29, 30, 
                31, 32, 33, 34, 35, 36, 37, 38, 39, 40, 41, 42, 43, 44, 45, 
                46, 47, 48, 49, 52, 50}]}, "Charting`Private`Tag#1"], 
             Annotation[{
               Directive[
                Opacity[1.], 
                AbsoluteThickness[2], 
                GrayLevel[0], 
                Thickness[0.005]], 
               
               Line[{53, 123, 117, 112, 108, 105, 103, 54, 55, 56, 57, 58, 59,
                 60, 61, 62, 63, 64, 65, 66, 67, 68, 69, 70, 71, 72, 73, 74, 
                75, 76, 77, 78, 79, 80, 81, 82, 83, 84, 85, 86, 87, 88, 89, 
                90, 91, 92, 93, 94, 95, 96, 97, 98, 99, 100, 101, 124, 118, 
                113, 109, 106, 104, 125, 119, 114, 110, 107, 126, 120, 115, 
                111, 127, 121, 116, 128, 122, 129, 102}]}, 
              "Charting`Private`Tag#2"], 
             Annotation[{
               Directive[
                Opacity[1.], 
                AbsoluteThickness[2], 
                GrayLevel[0], 
                Thickness[0.005]], 
               
               Line[{130, 200, 194, 189, 185, 182, 180, 131, 132, 133, 134, 
                135, 136, 137, 138, 139, 140, 141, 142, 143, 144, 145, 146, 
                147, 148, 149, 150, 151, 152, 153, 154, 155, 156, 157, 158, 
                159, 160, 161, 162, 163, 164, 165, 166, 167, 168, 169, 170, 
                171, 172, 173, 174, 175, 176, 177, 178, 201, 195, 190, 186, 
                183, 181, 202, 196, 191, 187, 184, 203, 197, 192, 188, 204, 
                198, 193, 205, 199, 206, 179}]}, "Charting`Private`Tag#3"], 
             Annotation[{
               Directive[
                Opacity[1.], 
                AbsoluteThickness[2], 
                GrayLevel[0], 
                Thickness[0.005]], 
               Line[CompressedData["
1:eJwV0Mk6ggEABdC/iUIiMtTKA7XxCD1AHtVQUWQsGkylJE2cFmdxv7u696hw
clwMBUGQ55SMkGKNFSKEONOdc0GJMhUuuaJKjWtuqHPLHfc88MgTDZo880KL
Nh26vPLGOx980qPPFwOGfDPihzG/TJgyY86CP/Zs2GKdVaKE2WebDeLEOCBN
kgSH7LBJll1yy9P4B/M3L84=
                "]]}, "Charting`Private`Tag#4"], 
             Annotation[{
               Directive[
                Opacity[1.], 
                AbsoluteThickness[2], 
                GrayLevel[0], 
                Thickness[0.005]], 
               Line[CompressedData["
1:eJwNxtk2QgEAAMDrP0qrpZSSkhIiRSm0W6NoeeL/38zDnDOxxd/gdysIgh4h
WfDOlCFPPBBmmwhRYsRJkGSHXfbYJ0WaAzJkOSRHniMKHFOkxAllTqlQ5Ywa
51xwSZ0rrmlwQ5MWt9zRpsM9Xb754JkRfR75YcYLYwYs+eSVCSu+eGPNnA09
/gEe2xYo
                "]]}, "Charting`Private`Tag#5"], 
             Annotation[{
               Directive[
                Opacity[1.], 
                AbsoluteThickness[2], 
                GrayLevel[0], 
                Thickness[0.005]], 
               
               Line[{361, 411, 362, 363, 364, 365, 366, 367, 368, 369, 370, 
                371, 372, 373, 374, 375, 376, 377, 378, 379, 380, 381, 382, 
                383, 384, 385, 386, 387, 388, 389, 390, 391, 392, 393, 394, 
                395, 396, 397, 398, 399, 400, 401, 402, 403, 404, 405, 406, 
                407, 408, 409, 412, 410}]}, 
              "Charting`Private`Tag#6"]}}], {}}, <|
         "HighlightElements" -> <|
           "Label" -> {"XYLabel"}, "Ball" -> {"InterpolatedBall"}|>, 
          "LayoutOptions" -> <|
           "PanelPlotLayout" -> <||>, "PlotRange" -> {{-5., 5.}, {-5., 5.}}, 
            "Frame" -> {{False, False}, {False, False}}, 
            "AxesOrigin" -> {0., 0.}, "ImageSize" -> {360, 360}, 
            "Axes" -> {True, True}, "LabelStyle" -> {}, "AspectRatio" -> 1, 
            "DefaultStyle" -> {
              Directive[
               Opacity[1.], 
               AbsoluteThickness[2], 
               GrayLevel[0], 
               Thickness[0.005]], 
              Directive[
               Opacity[1.], 
               AbsoluteThickness[2], 
               GrayLevel[0], 
               Thickness[0.005]], 
              Directive[
               Opacity[1.], 
               AbsoluteThickness[2], 
               GrayLevel[0], 
               Thickness[0.005]], 
              Directive[
               Opacity[1.], 
               AbsoluteThickness[2], 
               GrayLevel[0], 
               Thickness[0.005]], 
              Directive[
               Opacity[1.], 
               AbsoluteThickness[2], 
               GrayLevel[0], 
               Thickness[0.005]], 
              Directive[
               Opacity[1.], 
               AbsoluteThickness[2], 
               GrayLevel[0], 
               Thickness[0.005]]}, 
            "HighlightLabelingFunctions" -> <|"CoordinatesToolOptions" -> ({
                (Identity[#]& )[
                 Part[#, 1]], 
                (Identity[#]& )[
                 Part[#, 2]]}& ), 
              "ScalingFunctions" -> {{Identity, Identity}, {
                Identity, Identity}}|>, 
            "Primitives" -> {{{{}, {}, {}, {}, {}, {}, {}, {}, {}, {}, {}, \
{}, {}, {}, {}, {}, {}, {}, {}, {}, {}, {}, {}, {}, {}, {}, {}, {
                 EdgeForm[], 
                 Directive[
                  HatchFilling[], 
                  GrayLevel[0.6]], 
                 GraphicsGroup[{{
                    Polygon[CompressedData["
1:eJw1lns8lPkex0fZTdrNpZZGq7JH6GalO7U/qahcQmqq02aUcsllJDaFqAbp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                    
                    "]]}}]}, {}, {}, {}, {}, {}, {}, {}, {}, {}, {}, {}, {}, \
{}, {}, {}, {}, {}, {}, {}, {}, {}, {}, {}, {}, {}, {}}, {{}, {}, {}, 
                Annotation[{
                  Directive[
                   Opacity[1.], 
                   AbsoluteThickness[2], 
                   GrayLevel[0], 
                   Thickness[0.005]], 
                  Line[CompressedData["
1:eJxTTMoPSmViYGAwAWIQPV2e++v//+/3M4CBiMOqw8+uzlyP4O9JP7TNOB7B
z3rF+vXBhndwPv8D8y5pPgT/tumjpva8t3C+4TGJHzkH38D5tSdtj9yXR/CD
2N/znCl4Def7L5XY+fLIKzjfaZvBnikqCP5+xqvWO8tewvlGB9KFsq+8gPPP
3Cvy8TNF8D+YczGv7ngO53OxTBCY+vwZnL+Oa9GsHxYIfmWhTkdv71M438p7
6Zn1b5/A+a3xq3q9HRD8Y8/mLi2Z9xjOn7hC1kr8/SM4v/mUqNFrJwQ/O/5P
g8+ih3D+Xb18H/UvD+B818ILef2BCP5K9ZCXgSn3EeH7UP5dOdc9OP9X44kF
O47fgfN1pnf6vMm8DeevybHe3yR0C86X1Dh13/jSDTh/ZkThz+tl1+F8tvyv
B6YZXYPzD7pm+e/4cgXOnzDx+7Uzsy/D+d6HE3n+RF5CmJ/1xEru7wU4f8Xb
dr1teecR6aldo/Tr+zNw/jfuX2ulrE/B+ZwxrU6lW47D+c7THE9u/X4EzpcK
vH93t/shOH/K+tw577r3w/mOE+sSDWV2wfkLuJjv3ePYiojPVq8ycf4NcL7D
iudPzYOWwvkPXjnN0ambBuf//37vl25dG5zvlfri4oGXoftgfACo0Ach
                   "]]}, "Charting`Private`Tag#1"], 
                Annotation[{
                  Directive[
                   Opacity[1.], 
                   AbsoluteThickness[2], 
                   GrayLevel[0], 
                   Thickness[0.005]], 
                  Line[CompressedData["
1:eJwl1H881HccB/ATW1LjeGw4pdI0KjUhCu19rqJQIk1tLaKiUzoVqz3q5uSi
mlwlKbSLNLHuND8e19x6i3to3eMW+ZEr9b1znXM4PmzkxyPZ7bE/Xo/36/nX
+7+XU+zRiAOzaDTaVmP+u9cXzR2bmSForC31fTu/kry3lp2eNprpwFExvED5
0v7q5JTRwvzCKsZGcMj9YvU/Y0a3dP5WxIiEQnPWEd2A0THjf1xh7AfhyMke
RafR7pkbshknoLxR13FDbLRt2LkLjAyQxjfUekYbbV7lcp6RC+z+j8bUlUOY
tvu2eHjkDlipfS7MtxxC2gxvT9BCMXSt0aRnJg0iM3xI33ixGlY32U8cfmzA
tGfrIH/0IZx5ul6mWmRAWrU1ZWKCEDGbzFNwBrBes0HR7N8AYaX2D/tk/VjP
Lpq/2yADVq27NNe5H2ku663uH3kCaNLh9zC1D2mTFfT5S+XgUR9vk9iuR+ZM
TO0OkQIU1LHQbWv0WJ/h9axpeTMM+1iYVmT14mLBwOS9oRawMBPQr/XqcHhc
RXW4t4LIovjmxFodCvvr5JaX2uBUsltWdnYP0h1/IVptO/iGlCrEg1oUHKo5
KHR+Afzo8uwQphaHmRXahB87oUlXVHri1lvkeMiqbRuVcLnM0deOaFAtkl18
7vQKzso/8xhgaZCW2F6w7IcuSIx+nxZa3I3uAbM/HKx7DW9WHQ11GVUjs9gp
/oEdBZuSW5JywtXIcYxe0r1HBfdcIvvC96vQ1bBzbudWNXR1Lxr63oJCutWw
uWxKDVO8P4WSJ6+RhgXizwu7we36+VDDoS5M8Kp7OSdEA78e9sN0m1dYtiVW
+OidBhiucpVnqxKHBxzoury3cGNX8mRnaidW7ggyzd2ohY+PjtXnebzAtM38
n6t1Wni8iR0mGW3HxW+ClSX8HhBcHn+hKGjDtT4ZuQwPHYQ07pv3fncr7lrY
PGnSpgMGW+u7cLoFh+XZGg6vF8oGM1fVJjVjvtneExHOepBmuqaMEQXSqZri
WTI9vJs7dd/BT460M7zIdcl9MGcPn5VS/QRp9/aKNTb9sCEv4GnNuAw5N8XZ
Ng394BCuelMX1ICSFVnm1kkDkCs+Ujh0EZEefMwt3dIAAZe5+1Yv+B2VK1va
TkkNILQwpSjzGqy8Bc7avYPgyw9OtbOqxF1ib2vHD4PALOvt8YkoxTT+bd7r
8iFQ97MK3bh5WKZ3LLAMJXAoLJR4OudhVhE/htpG4O+qnSw/+TWMiRhcKgon
YHYmQb/F9hraS6WVW6MIuFpd8ooXXcWsnG+bfoolwPF8qbhNCTDB+8aIxSkC
M+PU1EruOVyc8enm2XcJ0B+PCP3lfJxYe/qTzjICSy6YBYXY8lE5+Lb1bgWB
wAXLryaIzqIgquq7wAcELjFTVpRQaUhbEXGcLyXgb2MnceemovJ5zi3TNgIx
d/zNttmmoOTceFxbB4EM79jtiaLjKPCLXlaiJKD45r6+lOLg5tJV1SyKQG1g
poc39yBKTv71lNdH4AO7Vc4RxWH+yjU54Qbj/xzHuAoqBjmawkgnQqBcHO8S
wP0aXUMPq+pHCfhOTEfVUtuRZtJ+RzBO4ArP1TqKG4jqGj92zBSBuKXl2nSu
N0rYJV+6TxMIPqB/btytR/n/7xj8C4k9lQQ=
                   "]]}, "Charting`Private`Tag#2"], 
                Annotation[{
                  Directive[
                   Opacity[1.], 
                   AbsoluteThickness[2], 
                   GrayLevel[0], 
                   Thickness[0.005]], 
                  Line[CompressedData["
1:eJwVjXtUywsAx0nIuDcNpUjcQyXp9rhejXsyt1zael0azr1HEem1le7yqslj
LTmzpYcToWKsVHPtltDxbeqWskhkPX+taY+SVimtRDd/fM/nnO/5PlYcYAUc
Mpo2bRp9St95xWbuyOSkHv8wno9OTmpRNmFWFf9Vj5SEH9Ksv2nR3LI4bWxc
jwO3ApwoE1pYpdu6fBrRY6G+PSTOoEW2CTVK80EPdtLg674BLXIGj6vlCj02
llgVtnRpUVCpacqS6FFBjgqSVmpRHvqs1G2/HvX1ZrWHeVqE984cUd7vRwOr
6qHYWAtT5YaUJT/2Y64u/256igZt61RnecyPCBGvzlOTNXCpXmyIlPVBlE5+
bJaqRkLtlqpOmz4sYzi90VqoETBbP08e/QEcT+mcrPRu+IoWP+qp6sWXU407
JQu6QS11Lk9f2YsHySv5rGvvgelNlEdxPfCVdfaRLN/DtSKUHPFWB9uGerrf
TRXkxFGazzodLO0CH43bqTCwgTTjXrIWw/nbqYl3ukAyFs7P0GpgMiNSLlnb
hWJS3lXDRg2MksdiHxcocSLGMZnPV2PJ7hW2Dg5KuHuL5JKP3VAMjD7ghXSC
u7+A7+3Rjd8Fp3fFBBGo1lwX/X3jPVa3RhqKozqQKrZ2t9Cr0BrvqMg73I5z
dYtcP1BVqJIsfxEU0oaI/ROJtLwuLBeclB2NbUWHE4tmN6wErfrOkDuzBZ4x
DUyBvxK6/I22jJPNyLfb1eM/9QvrSeaWiwq0ddn0HyMRCOm5MtTCe4fxM89z
ymraER+cebwuowmOVy7Q+sLaEOwSuilG8BaFkRScJbfiTGqkqYr/Bpb2dZ1u
jc1YcEOhvXO9EVl7YsYUcQrEGi36siLrNWaxRioyXd/htwVl8wdFDZB5hvuW
Db9F3hGbYwtZryBMHX0nv/YGe/bFUqVh9fCuDJ43sbcRA7cvk8eTXsAyvNt9
2dcG2N4M3FN0qhbijzynUuYr/DqkzjNJq0E5z549opej/hBhYZD+h89zx4us
KHUwJJ8y2lVYiTl/cqnsf2swe2b3IKNGhm2ZW2tLRqsQEqwqEsYCVv6dHU+2
P8PdsZfyrIgnSJdEZfdfBCTbAkaGxA+xNZUT7LL0MQb7ls1ZlSFFDmkGQZiU
YEBgTPfhS+DO3RlnYXofihqWyy1zMTzEWvWGABGC4tua//hyE8pearYjJxP2
zq7sXEKIMF+a3m1lJgSUE59srwkxJN1NpdRl4LNXRUwhQwjjhCO6HeYZSHqS
3c7MFcDe9NIvocVpKDdvenmVy0e0W4v8+459vad0iH4Bk6PE+FpOEiY32cXn
EYmYLxvM2VzHhdyv5HgRIxE/pRhv9zbnwu1VUm907ml4LXVIO1J8DmEOaM/m
JuCSB3vNralek/Jn2TD9BDaTLcqcOXEoopul3CaiEXR7s7GPORvCz/tmsXNZ
OL/+gF9EcSyq/dMMOdwoyPcV6URTOVcT4w4DPQylXjzX9ZzDMGGrRWIiCN/C
G+uiiw8iIYfinM/9C14C64P3pvyewMKF0332okASareVE4iKSn7HfcIP7oav
jNIpMoYnzpn57MDlM/ZmDI4XnIIJmozwwMFVBd1nOetByj69RkU4Y+ch3euK
nt1PDd7M634sv6f/A4ZKw+4=
                   "]]}, "Charting`Private`Tag#3"], 
                Annotation[{
                  Directive[
                   Opacity[1.], 
                   AbsoluteThickness[2], 
                   GrayLevel[0], 
                   Thickness[0.005]], 
                  Line[CompressedData["
1:eJxFxWlM0mEcAGBLKkOXx5ZXmqtZsjKnkNrANqWJS8hrmdXavDIUL6yg2pJ5
RJjNK69Z1shiM0xwKxmWCw+mydgy88z8g6YIXmRJKtOsPvh7Pzx7DiVlx6Ts
tLCwOPfP/2s9rE1bW0bF9vINe+XdTfTomHPluhntWnXU75cJXW9FzdTNo4XL
t2fUI2hxt26oTopuZ3bJSPFo1twuk7ZlCbbVBhYf2Ice958qEGQtwn49zmsZ
nQtwbt9ppcYDHbPHaKNmz8ORIuc2g3IOpsp826s80YodQ5Q2rgEmdjAd0gf1
sBq7zojwR/8IxFs2Fc3CeFy5XfWsDpbgGx6vnULfyfEuKimZgcl0kVq6OA3z
48Ul9GB0j+6p6Oaz73BFozvZyTgFF6r2E+ep6PT4jTxGwyQ84ZPN8FrRwqE5
/Vll0ehXXucN0Vc18Pikx9ItPAab8z8K5b3fYO/aB4yFtHH4dQZFUeDwFXYh
qDSkgVG47mLO+gh3BN6dbeqoIQ7DnaGsSPnKIFxesTqsfvIFpncn2mxcGoBd
WNPkg5v9cOOiwEeW9QluFxA4JqMa/m1tbnalqOC9V/hUztte+ExNSF/rqhJ2
jdZMvA/rgqukmfVLDxVwSAUv0c/tHSzEW2KYVStM5odznWxb4ODG2ZnAGBGs
naPWe/Nq4LRIhpHkif75JpZKUVXDuNxU/VlHNMG29CRTUgmzSWPq51g5vLWK
mU/w7sN2ncvCIBUfPlyMC6M7omluxypTJYVwaTDn+AssDw5ycJL78rhwwssg
XIQjB74XkBSVLrkBqy8360UYG5bRBMQA3jX4D2tAxZYkw7Qy9+QmLAEWS5le
IbwLMHltM06GRcGP8gn2cTwanHxEPF3AC4DDU/SfOwyxH7b/C/jIvwk=
                   "]]}, "Charting`Private`Tag#4"], 
                Annotation[{
                  Directive[
                   Opacity[1.], 
                   AbsoluteThickness[2], 
                   GrayLevel[0], 
                   Thickness[0.005]], 
                  Line[CompressedData["
1:eJwd0Ws01Hkcx3HVKLeNEBPdTzGnrHKfdTm5nChUOEibs+UW6WJUKNXspGap
EOvStktLa3ZnVbS7JTb6UJNqzpzIKqHGzxhjZszMv5JM1mWbffA9r3PeTz4P
vqvi0yKS5urp6W37fDovrzAen52lILrEndTZOLVIcGqaQuyMQfz9GQqveukl
nyYpqA7mP9V1m1I7p7FxCibBJT/oeoWB/yHZKIUwWrW7rle9Oz4s6qHQebz5
iK7XPpS9uFJPoTtuTKnrzckPGlz2UCAucf26nqrUHye3NHAdz8lmxVAwJR4X
bBdqYPDW9tEXCyj0u0lycg+robJJbwu4q4FTO117sE0FeoLJqYa9Gpx+6iMY
WKFCq3S5hDLVIGIBZSJijYJ/Nmv+vkY1dvDoTQqBEvyI/NfH4tXwb9jYXLpG
iZW76d8Em6uBOS+8mjIVIBxlZew9FZxbk80PdMtBJy7n3VJVEImPhG53kyMl
7Su732xUeOthNO963gi0ttwzUYJRGNGKzMpGZKDN3ZInPDqKOqNrP2qZMsTo
h287tXQUJ9Id8goKhtHMtBK0tyvhGcIT1aulqOBFyHoyleDuqS0I8ZVCsOFF
+9qVSrTLKnnHrg4hcexZhGeHAsX8ZZ7WlARbuhdWXsxS4KxwsfOovwS+w0ZX
MlYpcGDPFCf02iBub2D72j2X441jWqj9BwLWZY9fLbLl2JzeefhSOEENM+Xu
Y4Ycv9tHKsITB6AyjMq27B1B/+AKTZaRGMe1uf9W5oxg8syTqsbHr8FZ6czQ
OI3A4fL5UNX+foiSVluc7JPhxkEv5Jj3waH/WX3VORmWMIQDLl2vYHDh/US+
qwxXYtI/9WT2gBEdO3PnzTDmp423lju/ROtun1u8/GG0bU7d0fihG6ziPgtH
n2EUFU+8FP30DxKlLW5jMilCHsaZTO3qQjeLPu/bcimWpEo9l093Is+mqTBo
kxR8da5jw+EO3J7ufPRSPYTmXEbGOCWC1oxXN1M5hI/GkzdtvITg+CEqIWgI
hrFc/4zbj8G5HsYv/ChBQLnf0zsTAjxxZjR9vCqBTfjAm3tBD7BGee/kxBYJ
SusPVWguAtq+dsV97SD8itlxTkv/hqXC2uph9SCqjOaJxQZ3wN9I1AVhg/Dk
Bmdam95CJD8x653eIHz5I8MeETz4+mxAcS0BUfpXOLDLccM4/U/tLoL9O0Ip
lzXl8HZq6SiKIXj/V5S/l7AMndGGasZOAtrpFPlWqzJ8qK623xVJwDAtdE2u
K4E3s6uiafvnv7r0iqrFRRAluuRmBxDMTognv2R/h7ct47unHAjM2t5VeQu5
ODfkd6J0PcHqC7SgECsuLA0Lyx3WEQQuXVeSUncWzEi757H2BIW+Get/EXPA
UUYHtqwi8Da3btzIzoSlDiuCvTXetO1WGfifxQTn3OPDDtQdBVOHBYHo65ty
npiFWB1mBA2Buc7u7H2oCVhiu8mYYCa1S8iqS4Dr/iRmj+Hn/UvLEq6L9+JJ
4R9RaQYEtfXJ9n7saKh6txb9rE/gqZ3e2SAOA2e27KYHjeD7M4xFO9mBMFsr
EXbMJUhYWyvNYbujJthRnjyHIDhJ/rxVEXXflZWtr6dH8B9EjsL5
                   "]]}, "Charting`Private`Tag#5"], 
                Annotation[{
                  Directive[
                   Opacity[1.], 
                   AbsoluteThickness[2], 
                   GrayLevel[0], 
                   Thickness[0.005]], 
                  Line[CompressedData["
1:eJxTTMoPSmViYGAwAWIQPV2e++v//+/3M4CByIFVh59dnbkewd+TfmibcTyC
n/WK9euDDe/gfP4H5l3SfAj+bdNHTe15b+F8w2MSP3IOvoHza0/aHrkvj+AH
sb/nOVPwGs73Xyqx8+WRV3C+0zaDPVNUEPz9jFetd5a9hPONDqQLZV95Aeef
uVfk42eK4H8w52Je3fEczudimSAw9fkzOH8d16JZPywQ/MpCnY7e3qdwvpX3
0jPr3z6B81vjV/V6OyD4x57NXVoy7zGcP3GFrJX4+0dwfvMpUaPXTgh+dvyf
Bp9FD+H8u3r5PupfHsD5roUX8voDEfyV6iEvA1PuI8L3ofy7cq57cP6vxhML
dhy/A+frTO/0eZN5G85fk2O9v0noFpwvqXHqvvGlG3D+zIjCn9fLrsP5bPlf
D0wzugbnH3TN8t/x5QqcP2Hi92tnZl+G870PJ/L8ibyEMD/riZXc3wtw/oq3
7Xrb8s4j0lO7RunX92fg/G/cv9ZKWZ+C8zljWp1KtxyH852nOZ7c+v0InC8V
eP/ubvdDcP6U9blz3nXvh/MdJ9YlGsrsgvMXcDHfu8exFRGfrV5l4vwb4HyH
Fc+fmgcthfMfvHKao1M3Dc7///3eL926NjjfK/XFxQMvQ/fB+AA1RiEh
                   "]]}, "Charting`Private`Tag#6"]}}, {}}, "GCFlag" -> True|>,
           "Meta" -> <|
           "DefaultHighlight" -> {"Dynamic", None}, "Index" -> {}, "Function" -> 
            Plot, "GroupHighlight" -> False|>|>]]& )[<|
        "HighlightElements" -> <|
          "Label" -> {"XYLabel"}, "Ball" -> {"InterpolatedBall"}|>, 
         "LayoutOptions" -> <|
          "PanelPlotLayout" -> <||>, "PlotRange" -> {{-5., 5.}, {-5., 5.}}, 
           "Frame" -> {{False, False}, {False, False}}, 
           "AxesOrigin" -> {0., 0.}, "ImageSize" -> {360, 360}, 
           "Axes" -> {True, True}, "LabelStyle" -> {}, "AspectRatio" -> 1, 
           "DefaultStyle" -> {
             Directive[
              Opacity[1.], 
              AbsoluteThickness[2], 
              GrayLevel[0], 
              Thickness[0.005]], 
             Directive[
              Opacity[1.], 
              AbsoluteThickness[2], 
              GrayLevel[0], 
              Thickness[0.005]], 
             Directive[
              Opacity[1.], 
              AbsoluteThickness[2], 
              GrayLevel[0], 
              Thickness[0.005]], 
             Directive[
              Opacity[1.], 
              AbsoluteThickness[2], 
              GrayLevel[0], 
              Thickness[0.005]], 
             Directive[
              Opacity[1.], 
              AbsoluteThickness[2], 
              GrayLevel[0], 
              Thickness[0.005]], 
             Directive[
              Opacity[1.], 
              AbsoluteThickness[2], 
              GrayLevel[0], 
              Thickness[0.005]]}, 
           "HighlightLabelingFunctions" -> <|"CoordinatesToolOptions" -> ({
               (Identity[#]& )[
                Part[#, 1]], 
               (Identity[#]& )[
                Part[#, 2]]}& ), 
             "ScalingFunctions" -> {{Identity, Identity}, {
               Identity, Identity}}|>, 
           "Primitives" -> {{{{}, {}, {}, {}, {}, {}, {}, {}, {}, {}, {}, {}, \
{}, {}, {}, {}, {}, {}, {}, {}, {}, {}, {}, {}, {}, {}, {}, {
                EdgeForm[], 
                Directive[
                 HatchFilling[], 
                 GrayLevel[0.6]], 
                GraphicsGroup[{{
                   Polygon[CompressedData["
1:eJw1lns8lPkex0fZTdrNpZZGq7JH6GalO7U/qahcQmqq02aUcsllJDaFqAbp
TDMiJZRLaihGuazi9CVz2OyIXBrCY0xjZjA8w5Ih5djXOb8/ntfv9Tyv3/O7
fC/vz8foZJDb6TkUCuXe7PP3eGf5gvGZGRKe0f6YmJmRQfm0Dj/iCwkJkd8n
GX6VQXvHkqTJKRJO5riZW0/LwCDZZP1f4yQsJru8wlQySNewDZAOkhAaO/JO
oZRB5siFPoGQhK2lBk87emWQXyNtS+WRUKUbQC+ukUGl9+uyDR4kNDTovDkT
JwO/gW/GRUXD0BTE/52rLgMt0ZaEpQuHYYE873FyghQ6N4mvxAUOgRd3VXaf
rhTW1y5R+VcrIDdZ96VOYh9EvtnB71mugGU08xaZfh+4zSO/EzAGIWpP8fzU
ZAkcyF3yop8/AJ8vNe/nLZKAbZlFZbLxADyPN2YFpX0EUGuzfhHWDweqexSa
1I9gWeWte7ZVDiZNDU4uD8QgIM45Om+SA9X08IspUzEot2jOfRIvg7E8e9vo
R72gqc7Rvi2TgsZcfwFvXS8UambfU22Vwpz4yZCX+SIID14bz2L1wdJDRiar
V4vAyiFXwBuSgFA58TzOqweYHvksBxsJ7GVfdg+mE1Arzcg9f/8jrPrgryoM
6IZErqGVPimGDxFrhdlnuuBq/Q+Wg7Zi4PNW/En36oSzHtPRjtm9sIJ9sfpc
yAfoNg9yNB0TgWPto1GrwA7YE9wUyHYVgTxvqwntYjvkmbr3u87uC4YzgTtu
CKGzd/nwb5oEePXfGe2Iew9TMX9kltd1QYRnyoX6222w9s51R4VvJ3iu994W
zG6Fp/7WcEX3A8Qk+muJWS1ANavv2dDcDovuC2WPMpoh9UjwpDBMCCFzfvhs
lPoOvg0ar0qxfA+7F5Vrj+Q2QfUevwPlY62Q7bP8t8VBjcBJnHgvSGuBI8dC
bIt9G8ChxvO76aPNoHx4S3cq9k+g+kmsln1pApMHh48UXHoD3KE487LARvhl
tC9bI6kOKuPMQsdJATScJvRVxf+BTwumCgys60EVf2mO+9MamH+caRtaUgfz
vpGM0OqqYVfKzjelE3zw8hQXcEIADFx7uivsX8PjybeC1LMVkMwLSB++AcDb
5TY+yv0ddiZGea7/8SWMKJbNX3m7GDI15xKERiko2epOziweWDH3h+lrFYGw
Lmh9jh4XbLiyvi1uuUCP6Gw/+PkBiAZs09dGpYCZhWVoFsEB3wOO5AbjFGBb
h/9lksaB0eJDttb1t+GTXVXwUxoH1CN95Pv0bkNsRXpXYBYbzLRubvQuTIJK
vba395gsYGzoEPy9jlnDnuJRp+swM0FMrYuKhZltphHZRDRoV49kbq9ngsCl
9EIBLRp+SlC3d9BjwobG2AFG1mWw+3F1kk/hVfBdDV3pzEi4aRO6Jmf2vzbR
z9VjTuGwXVe/3CIqDAqcdBIeEgygP9yu7qwXCpxPx74NzQqCa5tPupwtDIFa
1yRVJjMABMcK5Lmz8yw11LtVTr5QZhdnuTnqDGiE9uVyCTp89WuuZxSegshM
a4s85q9gxzY89WT2e//hp4vVnI9CPs/bdGfUYaiqYXUXES5gpfpCK5sdaWPT
V3Wc98GtGDMdWpQdmHsSjtWEDZxamS+5ErUZNNMvrxETFrD/tPxdVf+hVyqH
wAyXIJdX+P3u/7iG8Pxyv5yfLb6QCK8nKrX2o0+RCO9HUWt9yJkgET6PmaN/
T9UYifB5GeJ0dyOSRPg+d9dtYrsqSITvW36h4U1MP4lwPPbmmpfYEiTC8eJY
e6zKaScRjmd57MSpljYS4Xi3v2Pfn9tCIpwPyhq3EGbl7P7/zxeHVvyr3TMS
4Xy2D31sfvSERDjfqq0R3wu5JML1sOLa4r3zHpEI14vP5tQRzXAS4XqKZ/+z
9l8nSYTrbUllZZETjUS4HuluQysLXUmE6zU+g0knnEmE65krN0xb6EgiXO/R
zKyYrvxhhPvhCG+zjuHXIYT7peg+MpacGEK4n9rXNbWEVyoQ7jft/efWXlmo
QLgfy9fEa+gEDiLcr4x7PJbu6wGE+5mSd4In1h1AuN8pkTHu24L7EeaBNlGa
PYcvR5gXd9VPnHczliPME2U9S8yIkSHMmyPLGifVWqQI82jrlmvJVEspwrxa
0b2/PYfZhzDPovcyH5RIJQjzruig/dzk3RKEeagcNNCWpnxEmJfcfSczX30S
I8xTn40VHfMdxAjzlgJpvH+k9yLMY20tpQZ/SoQwr80UhxYInUQI85xh6PFT
7/EehHlvk23k/UyfQFgPLHbO+3qmogthvaCcbU1bdbETYT0RFfJvvDP6gLDe
MCz5JXo17QjrkdLmicTnshBhveL4lp7JNH6PsJ5pGz4mJZJWhPUuc6CifuHN
FoT1UDnRQ7RZNCOslys4g5N5w00I62nVtY1va1c3Iqy3NjP0soOFAoT1mDL5
RHvpynqE9ZpiukOrIKAOYT2v8stYelTBR1jvq8S7BI3bXyPsByglOoSaGiDs
F6LfbkN3x14g7CdsXIflNTdKEPYblJmY4/bLeAj7keijWTzlyEOE/QpFo9j0
OjUZYT9D0TsQm0C9hrDfoVjE7WJRzyPshyj0iX/fonoh7JcoTcLnGVR3hP0U
JfNuejF1N8J+i2JjwOihbkTYj81as6ZZjv3yXxBVV1M=
                    
                    "]]}}]}, {}, {}, {}, {}, {}, {}, {}, {}, {}, {}, {}, {}, \
{}, {}, {}, {}, {}, {}, {}, {}, {}, {}, {}, {}, {}, {}}, {{}, {}, {}, 
               Annotation[{
                 Directive[
                  Opacity[1.], 
                  AbsoluteThickness[2], 
                  GrayLevel[0], 
                  Thickness[0.005]], 
                 Line[CompressedData["
1:eJxTTMoPSmViYGAwAWIQPV2e++v//+/3M4CBiMOqw8+uzlyP4O9JP7TNOB7B
z3rF+vXBhndwPv8D8y5pPgT/tumjpva8t3C+4TGJHzkH38D5tSdtj9yXR/CD
2N/znCl4Def7L5XY+fLIKzjfaZvBnikqCP5+xqvWO8tewvlGB9KFsq+8gPPP
3Cvy8TNF8D+YczGv7ngO53OxTBCY+vwZnL+Oa9GsHxYIfmWhTkdv71M438p7
6Zn1b5/A+a3xq3q9HRD8Y8/mLi2Z9xjOn7hC1kr8/SM4v/mUqNFrJwQ/O/5P
g8+ih3D+Xb18H/UvD+B818ILef2BCP5K9ZCXgSn3EeH7UP5dOdc9OP9X44kF
O47fgfN1pnf6vMm8DeevybHe3yR0C86X1Dh13/jSDTh/ZkThz+tl1+F8tvyv
B6YZXYPzD7pm+e/4cgXOnzDx+7Uzsy/D+d6HE3n+RF5CmJ/1xEru7wU4f8Xb
dr1teecR6aldo/Tr+zNw/jfuX2ulrE/B+ZwxrU6lW47D+c7THE9u/X4EzpcK
vH93t/shOH/K+tw577r3w/mOE+sSDWV2wfkLuJjv3ePYiojPVq8ycf4NcL7D
iudPzYOWwvkPXjnN0ambBuf//37vl25dG5zvlfri4oGXoftgfACo0Ach
                  "]]}, "Charting`Private`Tag#1"], 
               Annotation[{
                 Directive[
                  Opacity[1.], 
                  AbsoluteThickness[2], 
                  GrayLevel[0], 
                  Thickness[0.005]], 
                 Line[CompressedData["
1:eJwl1H881HccB/ATW1LjeGw4pdI0KjUhCu19rqJQIk1tLaKiUzoVqz3q5uSi
mlwlKbSLNLHuND8e19x6i3to3eMW+ZEr9b1znXM4PmzkxyPZ7bE/Xo/36/nX
+7+XU+zRiAOzaDTaVmP+u9cXzR2bmSForC31fTu/kry3lp2eNprpwFExvED5
0v7q5JTRwvzCKsZGcMj9YvU/Y0a3dP5WxIiEQnPWEd2A0THjf1xh7AfhyMke
RafR7pkbshknoLxR13FDbLRt2LkLjAyQxjfUekYbbV7lcp6RC+z+j8bUlUOY
tvu2eHjkDlipfS7MtxxC2gxvT9BCMXSt0aRnJg0iM3xI33ixGlY32U8cfmzA
tGfrIH/0IZx5ul6mWmRAWrU1ZWKCEDGbzFNwBrBes0HR7N8AYaX2D/tk/VjP
Lpq/2yADVq27NNe5H2ku663uH3kCaNLh9zC1D2mTFfT5S+XgUR9vk9iuR+ZM
TO0OkQIU1LHQbWv0WJ/h9axpeTMM+1iYVmT14mLBwOS9oRawMBPQr/XqcHhc
RXW4t4LIovjmxFodCvvr5JaX2uBUsltWdnYP0h1/IVptO/iGlCrEg1oUHKo5
KHR+Afzo8uwQphaHmRXahB87oUlXVHri1lvkeMiqbRuVcLnM0deOaFAtkl18
7vQKzso/8xhgaZCW2F6w7IcuSIx+nxZa3I3uAbM/HKx7DW9WHQ11GVUjs9gp
/oEdBZuSW5JywtXIcYxe0r1HBfdcIvvC96vQ1bBzbudWNXR1Lxr63oJCutWw
uWxKDVO8P4WSJ6+RhgXizwu7we36+VDDoS5M8Kp7OSdEA78e9sN0m1dYtiVW
+OidBhiucpVnqxKHBxzoury3cGNX8mRnaidW7ggyzd2ohY+PjtXnebzAtM38
n6t1Wni8iR0mGW3HxW+ClSX8HhBcHn+hKGjDtT4ZuQwPHYQ07pv3fncr7lrY
PGnSpgMGW+u7cLoFh+XZGg6vF8oGM1fVJjVjvtneExHOepBmuqaMEQXSqZri
WTI9vJs7dd/BT460M7zIdcl9MGcPn5VS/QRp9/aKNTb9sCEv4GnNuAw5N8XZ
Ng394BCuelMX1ICSFVnm1kkDkCs+Ujh0EZEefMwt3dIAAZe5+1Yv+B2VK1va
TkkNILQwpSjzGqy8Bc7avYPgyw9OtbOqxF1ib2vHD4PALOvt8YkoxTT+bd7r
8iFQ97MK3bh5WKZ3LLAMJXAoLJR4OudhVhE/htpG4O+qnSw/+TWMiRhcKgon
YHYmQb/F9hraS6WVW6MIuFpd8ooXXcWsnG+bfoolwPF8qbhNCTDB+8aIxSkC
M+PU1EruOVyc8enm2XcJ0B+PCP3lfJxYe/qTzjICSy6YBYXY8lE5+Lb1bgWB
wAXLryaIzqIgquq7wAcELjFTVpRQaUhbEXGcLyXgb2MnceemovJ5zi3TNgIx
d/zNttmmoOTceFxbB4EM79jtiaLjKPCLXlaiJKD45r6+lOLg5tJV1SyKQG1g
poc39yBKTv71lNdH4AO7Vc4RxWH+yjU54Qbj/xzHuAoqBjmawkgnQqBcHO8S
wP0aXUMPq+pHCfhOTEfVUtuRZtJ+RzBO4ArP1TqKG4jqGj92zBSBuKXl2nSu
N0rYJV+6TxMIPqB/btytR/n/7xj8C4k9lQQ=
                  "]]}, "Charting`Private`Tag#2"], 
               Annotation[{
                 Directive[
                  Opacity[1.], 
                  AbsoluteThickness[2], 
                  GrayLevel[0], 
                  Thickness[0.005]], 
                 Line[CompressedData["
1:eJwVjXtUywsAx0nIuDcNpUjcQyXp9rhejXsyt1zael0azr1HEem1le7yqslj
LTmzpYcToWKsVHPtltDxbeqWskhkPX+taY+SVimtRDd/fM/nnO/5PlYcYAUc
Mpo2bRp9St95xWbuyOSkHv8wno9OTmpRNmFWFf9Vj5SEH9Ksv2nR3LI4bWxc
jwO3ApwoE1pYpdu6fBrRY6G+PSTOoEW2CTVK80EPdtLg674BLXIGj6vlCj02
llgVtnRpUVCpacqS6FFBjgqSVmpRHvqs1G2/HvX1ZrWHeVqE984cUd7vRwOr
6qHYWAtT5YaUJT/2Y64u/256igZt61RnecyPCBGvzlOTNXCpXmyIlPVBlE5+
bJaqRkLtlqpOmz4sYzi90VqoETBbP08e/QEcT+mcrPRu+IoWP+qp6sWXU407
JQu6QS11Lk9f2YsHySv5rGvvgelNlEdxPfCVdfaRLN/DtSKUHPFWB9uGerrf
TRXkxFGazzodLO0CH43bqTCwgTTjXrIWw/nbqYl3ukAyFs7P0GpgMiNSLlnb
hWJS3lXDRg2MksdiHxcocSLGMZnPV2PJ7hW2Dg5KuHuL5JKP3VAMjD7ghXSC
u7+A7+3Rjd8Fp3fFBBGo1lwX/X3jPVa3RhqKozqQKrZ2t9Cr0BrvqMg73I5z
dYtcP1BVqJIsfxEU0oaI/ROJtLwuLBeclB2NbUWHE4tmN6wErfrOkDuzBZ4x
DUyBvxK6/I22jJPNyLfb1eM/9QvrSeaWiwq0ddn0HyMRCOm5MtTCe4fxM89z
ymraER+cebwuowmOVy7Q+sLaEOwSuilG8BaFkRScJbfiTGqkqYr/Bpb2dZ1u
jc1YcEOhvXO9EVl7YsYUcQrEGi36siLrNWaxRioyXd/htwVl8wdFDZB5hvuW
Db9F3hGbYwtZryBMHX0nv/YGe/bFUqVh9fCuDJ43sbcRA7cvk8eTXsAyvNt9
2dcG2N4M3FN0qhbijzynUuYr/DqkzjNJq0E5z549opej/hBhYZD+h89zx4us
KHUwJJ8y2lVYiTl/cqnsf2swe2b3IKNGhm2ZW2tLRqsQEqwqEsYCVv6dHU+2
P8PdsZfyrIgnSJdEZfdfBCTbAkaGxA+xNZUT7LL0MQb7ls1ZlSFFDmkGQZiU
YEBgTPfhS+DO3RlnYXofihqWyy1zMTzEWvWGABGC4tua//hyE8pearYjJxP2
zq7sXEKIMF+a3m1lJgSUE59srwkxJN1NpdRl4LNXRUwhQwjjhCO6HeYZSHqS
3c7MFcDe9NIvocVpKDdvenmVy0e0W4v8+459vad0iH4Bk6PE+FpOEiY32cXn
EYmYLxvM2VzHhdyv5HgRIxE/pRhv9zbnwu1VUm907ml4LXVIO1J8DmEOaM/m
JuCSB3vNralek/Jn2TD9BDaTLcqcOXEoopul3CaiEXR7s7GPORvCz/tmsXNZ
OL/+gF9EcSyq/dMMOdwoyPcV6URTOVcT4w4DPQylXjzX9ZzDMGGrRWIiCN/C
G+uiiw8iIYfinM/9C14C64P3pvyewMKF0332okASareVE4iKSn7HfcIP7oav
jNIpMoYnzpn57MDlM/ZmDI4XnIIJmozwwMFVBd1nOetByj69RkU4Y+ch3euK
nt1PDd7M634sv6f/A4ZKw+4=
                  "]]}, "Charting`Private`Tag#3"], 
               Annotation[{
                 Directive[
                  Opacity[1.], 
                  AbsoluteThickness[2], 
                  GrayLevel[0], 
                  Thickness[0.005]], 
                 Line[CompressedData["
1:eJxFxWlM0mEcAGBLKkOXx5ZXmqtZsjKnkNrANqWJS8hrmdXavDIUL6yg2pJ5
RJjNK69Z1shiM0xwKxmWCw+mydgy88z8g6YIXmRJKtOsPvh7Pzx7DiVlx6Ts
tLCwOPfP/2s9rE1bW0bF9vINe+XdTfTomHPluhntWnXU75cJXW9FzdTNo4XL
t2fUI2hxt26oTopuZ3bJSPFo1twuk7ZlCbbVBhYf2Ice958qEGQtwn49zmsZ
nQtwbt9ppcYDHbPHaKNmz8ORIuc2g3IOpsp826s80YodQ5Q2rgEmdjAd0gf1
sBq7zojwR/8IxFs2Fc3CeFy5XfWsDpbgGx6vnULfyfEuKimZgcl0kVq6OA3z
48Ul9GB0j+6p6Oaz73BFozvZyTgFF6r2E+ep6PT4jTxGwyQ84ZPN8FrRwqE5
/Vll0ehXXucN0Vc18Pikx9ItPAab8z8K5b3fYO/aB4yFtHH4dQZFUeDwFXYh
qDSkgVG47mLO+gh3BN6dbeqoIQ7DnaGsSPnKIFxesTqsfvIFpncn2mxcGoBd
WNPkg5v9cOOiwEeW9QluFxA4JqMa/m1tbnalqOC9V/hUztte+ExNSF/rqhJ2
jdZMvA/rgqukmfVLDxVwSAUv0c/tHSzEW2KYVStM5odznWxb4ODG2ZnAGBGs
naPWe/Nq4LRIhpHkif75JpZKUVXDuNxU/VlHNMG29CRTUgmzSWPq51g5vLWK
mU/w7sN2ncvCIBUfPlyMC6M7omluxypTJYVwaTDn+AssDw5ycJL78rhwwssg
XIQjB74XkBSVLrkBqy8360UYG5bRBMQA3jX4D2tAxZYkw7Qy9+QmLAEWS5le
IbwLMHltM06GRcGP8gn2cTwanHxEPF3AC4DDU/SfOwyxH7b/C/jIvwk=
                  "]]}, "Charting`Private`Tag#4"], 
               Annotation[{
                 Directive[
                  Opacity[1.], 
                  AbsoluteThickness[2], 
                  GrayLevel[0], 
                  Thickness[0.005]], 
                 Line[CompressedData["
1:eJwd0Ws01Hkcx3HVKLeNEBPdTzGnrHKfdTm5nChUOEibs+UW6WJUKNXspGap
EOvStktLa3ZnVbS7JTb6UJNqzpzIKqHGzxhjZszMv5JM1mWbffA9r3PeTz4P
vqvi0yKS5urp6W37fDovrzAen52lILrEndTZOLVIcGqaQuyMQfz9GQqveukl
nyYpqA7mP9V1m1I7p7FxCibBJT/oeoWB/yHZKIUwWrW7rle9Oz4s6qHQebz5
iK7XPpS9uFJPoTtuTKnrzckPGlz2UCAucf26nqrUHye3NHAdz8lmxVAwJR4X
bBdqYPDW9tEXCyj0u0lycg+robJJbwu4q4FTO117sE0FeoLJqYa9Gpx+6iMY
WKFCq3S5hDLVIGIBZSJijYJ/Nmv+vkY1dvDoTQqBEvyI/NfH4tXwb9jYXLpG
iZW76d8Em6uBOS+8mjIVIBxlZew9FZxbk80PdMtBJy7n3VJVEImPhG53kyMl
7Su732xUeOthNO963gi0ttwzUYJRGNGKzMpGZKDN3ZInPDqKOqNrP2qZMsTo
h287tXQUJ9Id8goKhtHMtBK0tyvhGcIT1aulqOBFyHoyleDuqS0I8ZVCsOFF
+9qVSrTLKnnHrg4hcexZhGeHAsX8ZZ7WlARbuhdWXsxS4KxwsfOovwS+w0ZX
MlYpcGDPFCf02iBub2D72j2X441jWqj9BwLWZY9fLbLl2JzeefhSOEENM+Xu
Y4Ycv9tHKsITB6AyjMq27B1B/+AKTZaRGMe1uf9W5oxg8syTqsbHr8FZ6czQ
OI3A4fL5UNX+foiSVluc7JPhxkEv5Jj3waH/WX3VORmWMIQDLl2vYHDh/US+
qwxXYtI/9WT2gBEdO3PnzTDmp423lju/ROtun1u8/GG0bU7d0fihG6ziPgtH
n2EUFU+8FP30DxKlLW5jMilCHsaZTO3qQjeLPu/bcimWpEo9l093Is+mqTBo
kxR8da5jw+EO3J7ufPRSPYTmXEbGOCWC1oxXN1M5hI/GkzdtvITg+CEqIWgI
hrFc/4zbj8G5HsYv/ChBQLnf0zsTAjxxZjR9vCqBTfjAm3tBD7BGee/kxBYJ
SusPVWguAtq+dsV97SD8itlxTkv/hqXC2uph9SCqjOaJxQZ3wN9I1AVhg/Dk
Bmdam95CJD8x653eIHz5I8MeETz4+mxAcS0BUfpXOLDLccM4/U/tLoL9O0Ip
lzXl8HZq6SiKIXj/V5S/l7AMndGGasZOAtrpFPlWqzJ8qK623xVJwDAtdE2u
K4E3s6uiafvnv7r0iqrFRRAluuRmBxDMTognv2R/h7ct47unHAjM2t5VeQu5
ODfkd6J0PcHqC7SgECsuLA0Lyx3WEQQuXVeSUncWzEi757H2BIW+Get/EXPA
UUYHtqwi8Da3btzIzoSlDiuCvTXetO1WGfifxQTn3OPDDtQdBVOHBYHo65ty
npiFWB1mBA2Buc7u7H2oCVhiu8mYYCa1S8iqS4Dr/iRmj+Hn/UvLEq6L9+JJ
4R9RaQYEtfXJ9n7saKh6txb9rE/gqZ3e2SAOA2e27KYHjeD7M4xFO9mBMFsr
EXbMJUhYWyvNYbujJthRnjyHIDhJ/rxVEXXflZWtr6dH8B9EjsL5
                  "]]}, "Charting`Private`Tag#5"], 
               Annotation[{
                 Directive[
                  Opacity[1.], 
                  AbsoluteThickness[2], 
                  GrayLevel[0], 
                  Thickness[0.005]], 
                 Line[CompressedData["
1:eJxTTMoPSmViYGAwAWIQPV2e++v//+/3M4CByIFVh59dnbkewd+TfmibcTyC
n/WK9euDDe/gfP4H5l3SfAj+bdNHTe15b+F8w2MSP3IOvoHza0/aHrkvj+AH
sb/nOVPwGs73Xyqx8+WRV3C+0zaDPVNUEPz9jFetd5a9hPONDqQLZV95Aeef
uVfk42eK4H8w52Je3fEczudimSAw9fkzOH8d16JZPywQ/MpCnY7e3qdwvpX3
0jPr3z6B81vjV/V6OyD4x57NXVoy7zGcP3GFrJX4+0dwfvMpUaPXTgh+dvyf
Bp9FD+H8u3r5PupfHsD5roUX8voDEfyV6iEvA1PuI8L3ofy7cq57cP6vxhML
dhy/A+frTO/0eZN5G85fk2O9v0noFpwvqXHqvvGlG3D+zIjCn9fLrsP5bPlf
D0wzugbnH3TN8t/x5QqcP2Hi92tnZl+G870PJ/L8ibyEMD/riZXc3wtw/oq3
7Xrb8s4j0lO7RunX92fg/G/cv9ZKWZ+C8zljWp1KtxyH852nOZ7c+v0InC8V
eP/ubvdDcP6U9blz3nXvh/MdJ9YlGsrsgvMXcDHfu8exFRGfrV5l4vwb4HyH
Fc+fmgcthfMfvHKao1M3Dc7///3eL926NjjfK/XFxQMvQ/fB+AA1RiEh
                  "]]}, "Charting`Private`Tag#6"]}}, {}}, "GCFlag" -> True|>, 
         "Meta" -> <|
          "DefaultHighlight" -> {"Dynamic", None}, "Index" -> {}, "Function" -> 
           Plot, "GroupHighlight" -> False|>|>],
       ImageSizeCache->{{4.503599627370496*^15, -4.503599627370496*^15}, {
        4.503599627370496*^15, -4.503599627370496*^15}}],
      Selectable->False]},
    Annotation[{
      GraphicsComplex[CompressedData["
1:eJxd2Hs41GkfBnCVNtQWsoq2Yt9CJYkOSu0jbWcKS7TZUql0RKWjRDXRQbTp
tFGI0gEVSks9P7Eqq8ghOo2fMYzDMHQy2eJl3/d+7PXzz319L2ZcjPtzmdtw
pbfT6p4qKipRPVRUuvLM8L4fOzoUVOWfDx2bzLUP71gu777X1/f+yN9sYvcA
fvKRIf2779cTJfuDNzeye3zuYOXGLDm79z6ZnlMxvPt26qPol+/TwO5F8YPv
1eXUs9v2jnlmxIjum/Yotb63vY7dFtxa7Q0ltezOF2+xWzix+26erNHreoiM
3Rqq4ZqnZDXsTtKI/V1p1X3v8jUNCQ2tZvfUBfH5yY1SdouWXwtdYNN959ZE
xW+7UMXuEwlDpw5SSNh9IO87iwbb7nvD8i+BdrGV7H5r5m1n/IFn9yzfws1h
jt33VWPnOkfPiu7fb+Xwph0aYna3BT2OTn/0ht2mZw7byde9ZveNjdZ0v/Yr
duuZ5FVYFpWz+5yb7+ey7WXs/sb7I3fa4gW7s2atX5T+oYTd4SdaX+SfL2b3
guwV/b4sKep+/vXSqcO+FrI7oTHY7M7mgu6/p2ATv4+KfHZ/6tuWqG+dx251
d5GtX+ojds88PeNJWmsOu/UdK95mzHnI7ojkTZFNRym7Z5wIWDH++z/YHa3R
SyxWS+t+PUXztw8acJPdNgmy6slO8ezm620jTQNOs3v+6trnXJ3LA9zXsmtK
zyV396GjVdw2NuAQu//Vn8LOx/3I+qOWYnxYL4KgP4FLYpKbW+II609HkPuc
YckE/bFxbKrNPppK0J/AZ1PI2Q/3COtPqpa4Rw9K0B9OMjO/YNpDgv5w66OG
LJHnENYf4+kDEjc9Iqw/n69rDhmZR9Afmw6POz8n5RP0hzs44Vnu6AKC/hiE
N3y+2lRI0J/m1gpxqXkRQX+i6zPy+h8vJuiP5tArCqm0hKA/4evS1kSPeEHQ
n2ab61KvfWUE/fGxyEnVzS4n6A+flHP0ueErwvqzoeT8qN2vCfpjPqNP+5qM
NwT9sYk1XHtrkJigPz5Dl/9Q6V5B0B8TuUvfMnueoD+aA5rVctp4wvpDzyf/
J7KSoD9eEzJeqi+QEPQnYd7K6AefJAT9aW7Q16w5XUXQn5s/z+kV8ZOUoD+B
c0UXU2ukBP0xeDu//JKomqA/VpMPRuhZ1BD0x21YwecexTUE/WnOC5X4BMkI
+nNWddk2pxG1BP3RFKfF9sypJaw/e4Ocp/jWEdafq8uSJdr1BP3x+T05VPth
PUF/0seEqGltbiDoj+b8Lab7+8sJ+lM+trB4V6acoD83L5AR0mWNBP1xS56k
NbS9kaA/gaKYoDfXmgj6k1A79Hx/OwVBf87+rxeE9Ud30aEjegcJ+mNwUGdu
n8sKEt2yszq/rPPz5sEzQ/W2ER/Ll/kx4nDqNelci8YuBZmmPSjdPGA7LX8e
dqFXsYJEqtluqmno/HqP1vu/6XkSkwHHJ6xNOklDwpbmHlupIMdt/MZcEgdS
lTFOW0WZCnJndrDFpIA1NH3n0ydBdQqiH2E0/v3HzscXlt2O0nMmqnu9aufp
nqKDMzNv2rsqyOzvR5/0SjpAw11Tfp19S0Hyf0msjRf70LnxZqm24s6fJ3mt
8YyAxdTEbmMF90FByl8OPvm5rfP5os9Gpuj9RN6luNha552iHk6NI5McFeSH
I6pzFuiKaHljVdHl6wpycNJKhw1JW2m49fJRl8o7v1/Y0FXXxR7URxLpbKhQ
kN+CTLRcA2ZTPs16vUebgqR/0crx/9r5/Db6PhV6E8i6RXYKyxGnaUiUyEO8
UEE0s1qip+WJqNLK/9uyBAXxiJumulDXj6Yfal1VXKog7euL8nySVtGzYyeG
OcoVZKryq+sdsQNV6VESF96qIKtGXpPuD5hE09dfGmf+VUHg2S3Xx60dHTIK
z54+1XqyJlhG4Vmhd87dBFUZhWd9a69eiThSQ+GZZ8Ko2GrtGgrP4iO0/9A6
UU3h2TBXs2LZoGoKzwJmpaifi5BSePb3nqL5yQOlFJ7dDhkR6n2+isKzRVkV
cg29KgrPjAqf2jtclFB4pme8+F6bsYTCsw9X59gGXq6k8Eyt18b85LGVFJ71
DPm89Y9rPIVnQ1wMjUaP5ik8K2tuvR3c6Qo8mxu2z9nXQ0zh2ahXG5VJm95S
ePbK37Qsds0bCs9ykg3+8vB8TeGZQdjurC1bX1F4Zpd7+d3UzS8pPKu9amXk
urucwjM6tGPz9KNlFJ551p159zL4BYVn/itO78w7VUrh2Yrxa6f4hpVQeBZ0
YuMASWgxhWcDL5TJLkcVUXi2ted3fxuee07h2U8D0zVb4gspPIv1Gr5Dx7uA
wjO3X7bapqx7SuFZc9xv2m2H/qLwzOjiYrfEPU8oPPvxXXWs2slHFJ49XS0e
pEz5k8IzZciens43sik869Nb2uL6KIvCM88VksTwrZTCsyufn+Wf25BB4Vny
TKeP7xLuUnjWIh+mPvJUCoVnzWGq9gtDkyk8K3vkPf6SbgKFZx7+r8t//vsi
hWcm5hZ+XQ7BM+WCzVEO3g4P4BmnvckjJVtG4VnHFGP/2E534JlVmv6Nl5Uy
Cs9Mns5KeWd/mMKzRHutI3GdrsAzv0Mtz+XNMgrPMnVLn/0uCqXwrJQfl/XB
fheFZ2p+1fEJnW7AMx3FG8/tShmFZ4cyIt9sjgmj8GzdaPomUrSXwjMLNdW3
Svt1FJ5x2aFvb3a6AM9WXnIys/4io/Ds02zO94ZrOIVnlgWH6n1i9lF4lut4
Uhkt2kThWd3iGzo9Fi6h8MxshdguS2xD4dmRvd+eHNouo/AszHrXe6Pz4RSe
5Tuk7Ux0DaTwLPzTL9/4xXhTeLY32tr8quhXCs9cP3w5oLVwHoVnGpH7xkjE
5hSeIeEZEp4h4RkSniHhGRKeIeEZEp4h4RkSniHhGRKeIeEZEp4h4RkSniHh
GRKeIeEZEp4h4RkSniHhGRKeIeEZEp4h4RkSniHhGRKeIeEZEp4h4RkSniHh
GRKeIeEZEp4h4RkSniHhGRKeIeEZEp4h4RkSniHhGRKeIeEZEp4hmWf/T3iG
hGdIeIaEZ0h4hoRnSHiGhGdIeIaEZ0h4hoRnSHiGhGdIeIaEZ0h4hoRnSHiG
hGdIeIaEZ0h4hoRnSHiGhGP5YaK2f3vGW6543fX6wbEJH/fv9nFTMMfUmof8
+W0fBXNMru+bNfNuE3Ns8Kp+/nc8mphjnHSYRDGgiTmWcGDHN2vSG5ljCU7H
3mxb2cgcM1g6eNl87UbmGB9YH+WeIWeODeYtD09cL2eOeXlPMbqiL2eOKYeI
glxyGphjqj3nhuRtbWCOufV2tPf/voE5lmmlm5ObW88ci4x3qinbXs8cyxlX
mjvSoJ455vn+mdPUgjrm2NyS/lFHd9Qxx2yqNc75GdYxx1LHBdgYPa9ljvmc
mXx54O5a5licldfdRya1zDG5ustunZcy5thOZfDfUftlzLFAAwuTpvEy5lj+
6h8G7nlVwxwzff0sOfpgDXNM7ci71mMTaphjJovd29PeVjPHuKXTb8Yfq2aO
+Zx4NdBsejVzzFN6f+L7GilzrMRncK99p6XMsRD9e8fnEClzLPVr4Z8vGquY
Y0rN+KT2qCrmWOAM6rJqThVzLPC6Q8LxTxLm2GMLk3ufLkiYYyPqM/a0zpUw
x5SvcuseKCuZYzp1g3SzYyqZYwnmfGOoQyVzzDnBc0eLSmW3Z9PH0ROd/5/D
sRt9fW8rl/DMswk+u3urqPDMsZIV7+u7vIJjzfc/Lv1iyjPHCndmbunyCY7l
e1oG757JM8d0ukKXZ445qMZM6vIIjk2zKoq8t5BnjgXWL55935BnjsXN1BtC
+vLMsX7zT57t8geOfYiJMV7izDPHrJyNnrsb88wx967Q5Jlj8pfzwi/25plj
8o3HnnR5A8cKF6s3mrjyzDEd9eOnTTvfv8Axq64YyDPHHh+/5eKtxjPHNEdK
8gp68swx93a1lQ/auz2bNv5+Qbgbzxw7WDVjV8QYnjn2T3zHM8cmrFttVabO
M8cCO04lTlblmWNx881q1/bgqWB/5gT7MyfYnznB/swJ9mdOsD9zgv2ZE+zP
nGB/5gT7MyfYnznB/swJ9mdOsD9zgv2ZE+zPnGB/5gT7MyfYnznB/swJ9mdO
sD9zgv2ZE+zPnGB/5gT7MyfYnznB/swJ9mdOsD9zgv2ZE+zPnGB/5gT7MyfY
nznB/swJ9mdOsD9zgv2ZE+zPnGB/5gT7MyfYnznB/swJ9mdOsD9zgv2ZE+zP
nGB/5gT7MyfYnznB/swJ30/9F/KtBBc=
       "], {{{}, {}, {}, {}, {}, {}, {}, {}, {}, {}, {}, {}, {}, {}, {}, {}, \
{}, {}, {}, {}, {}, {}, {}, {}, {}, {}, {}, {
          EdgeForm[], 
          Directive[
           HatchFilling[], 
           GrayLevel[0.6]], 
          GraphicsGroup[{
            
            Polygon[{{130, 200, 194, 189, 185, 182, 180, 131, 132, 133, 134, 
             135, 136, 137, 138, 139, 140, 141, 142, 143, 144, 145, 146, 147, 
             148, 149, 150, 151, 152, 153, 154, 155, 156, 157, 158, 159, 160, 
             161, 162, 163, 164, 165, 166, 167, 168, 169, 170, 171, 172, 173, 
             174, 175, 176, 177, 178, 201, 195, 190, 186, 183, 181, 202, 196, 
             191, 187, 184, 203, 197, 192, 188, 204, 198, 193, 205, 199, 206, 
             179, 102, 129, 122, 128, 116, 121, 127, 111, 115, 120, 126, 107, 
             110, 114, 119, 125, 104, 106, 109, 113, 118, 124, 101, 100, 99, 
             98, 97, 96, 95, 94, 93, 92, 91, 90, 89, 88, 87, 86, 85, 84, 83, 
             82, 81, 80, 79, 78, 77, 76, 75, 74, 73, 72, 71, 70, 69, 68, 67, 
             66, 65, 64, 63, 62, 61, 60, 59, 58, 57, 56, 55, 54, 103, 105, 
             108, 112, 117, 123, 
             53}}]}]}, {}, {}, {}, {}, {}, {}, {}, {}, {}, {}, {}, {}, {}, \
{}, {}, {}, {}, {}, {}, {}, {}, {}, {}, {}, {}, {}}, {{}, {}, {}, 
         Annotation[{
           Directive[
            Opacity[1.], 
            AbsoluteThickness[2], 
            GrayLevel[0], 
            Thickness[0.005]], 
           
           Line[{1, 51, 2, 3, 4, 5, 6, 7, 8, 9, 10, 11, 12, 13, 14, 15, 16, 
            17, 18, 19, 20, 21, 22, 23, 24, 25, 26, 27, 28, 29, 30, 31, 32, 
            33, 34, 35, 36, 37, 38, 39, 40, 41, 42, 43, 44, 45, 46, 47, 48, 
            49, 52, 50}]}, "Charting`Private`Tag#1"], 
         Annotation[{
           Directive[
            Opacity[1.], 
            AbsoluteThickness[2], 
            GrayLevel[0], 
            Thickness[0.005]], 
           
           Line[{53, 123, 117, 112, 108, 105, 103, 54, 55, 56, 57, 58, 59, 60,
             61, 62, 63, 64, 65, 66, 67, 68, 69, 70, 71, 72, 73, 74, 75, 76, 
            77, 78, 79, 80, 81, 82, 83, 84, 85, 86, 87, 88, 89, 90, 91, 92, 
            93, 94, 95, 96, 97, 98, 99, 100, 101, 124, 118, 113, 109, 106, 
            104, 125, 119, 114, 110, 107, 126, 120, 115, 111, 127, 121, 116, 
            128, 122, 129, 102}]}, "Charting`Private`Tag#2"], 
         Annotation[{
           Directive[
            Opacity[1.], 
            AbsoluteThickness[2], 
            GrayLevel[0], 
            Thickness[0.005]], 
           
           Line[{130, 200, 194, 189, 185, 182, 180, 131, 132, 133, 134, 135, 
            136, 137, 138, 139, 140, 141, 142, 143, 144, 145, 146, 147, 148, 
            149, 150, 151, 152, 153, 154, 155, 156, 157, 158, 159, 160, 161, 
            162, 163, 164, 165, 166, 167, 168, 169, 170, 171, 172, 173, 174, 
            175, 176, 177, 178, 201, 195, 190, 186, 183, 181, 202, 196, 191, 
            187, 184, 203, 197, 192, 188, 204, 198, 193, 205, 199, 206, 
            179}]}, "Charting`Private`Tag#3"], 
         Annotation[{
           Directive[
            Opacity[1.], 
            AbsoluteThickness[2], 
            GrayLevel[0], 
            Thickness[0.005]], 
           Line[CompressedData["
1:eJwV0Mk6ggEABdC/iUIiMtTKA7XxCD1AHtVQUWQsGkylJE2cFmdxv7u696hw
clwMBUGQ55SMkGKNFSKEONOdc0GJMhUuuaJKjWtuqHPLHfc88MgTDZo880KL
Nh26vPLGOx980qPPFwOGfDPihzG/TJgyY86CP/Zs2GKdVaKE2WebDeLEOCBN
kgSH7LBJll1yy9P4B/M3L84=
            "]]}, "Charting`Private`Tag#4"], 
         Annotation[{
           Directive[
            Opacity[1.], 
            AbsoluteThickness[2], 
            GrayLevel[0], 
            Thickness[0.005]], 
           Line[CompressedData["
1:eJwNxtk2QgEAAMDrP0qrpZSSkhIiRSm0W6NoeeL/38zDnDOxxd/gdysIgh4h
WfDOlCFPPBBmmwhRYsRJkGSHXfbYJ0WaAzJkOSRHniMKHFOkxAllTqlQ5Ywa
51xwSZ0rrmlwQ5MWt9zRpsM9Xb754JkRfR75YcYLYwYs+eSVCSu+eGPNnA09
/gEe2xYo
            "]]}, "Charting`Private`Tag#5"], 
         Annotation[{
           Directive[
            Opacity[1.], 
            AbsoluteThickness[2], 
            GrayLevel[0], 
            Thickness[0.005]], 
           
           Line[{361, 411, 362, 363, 364, 365, 366, 367, 368, 369, 370, 371, 
            372, 373, 374, 375, 376, 377, 378, 379, 380, 381, 382, 383, 384, 
            385, 386, 387, 388, 389, 390, 391, 392, 393, 394, 395, 396, 397, 
            398, 399, 400, 401, 402, 403, 404, 405, 406, 407, 408, 409, 412, 
            410}]}, "Charting`Private`Tag#6"]}}], {}}, <|
     "HighlightElements" -> <|
       "Label" -> {"XYLabel"}, "Ball" -> {"InterpolatedBall"}|>, 
      "LayoutOptions" -> <|
       "PanelPlotLayout" -> <||>, "PlotRange" -> {{-5., 5.}, {-5., 5.}}, 
        "Frame" -> {{False, False}, {False, False}}, "AxesOrigin" -> {0., 0.},
         "ImageSize" -> {360, 360}, "Axes" -> {True, True}, 
        "LabelStyle" -> {}, "AspectRatio" -> 1, "DefaultStyle" -> {
          Directive[
           Opacity[1.], 
           AbsoluteThickness[2], 
           GrayLevel[0], 
           Thickness[0.005]], 
          Directive[
           Opacity[1.], 
           AbsoluteThickness[2], 
           GrayLevel[0], 
           Thickness[0.005]], 
          Directive[
           Opacity[1.], 
           AbsoluteThickness[2], 
           GrayLevel[0], 
           Thickness[0.005]], 
          Directive[
           Opacity[1.], 
           AbsoluteThickness[2], 
           GrayLevel[0], 
           Thickness[0.005]], 
          Directive[
           Opacity[1.], 
           AbsoluteThickness[2], 
           GrayLevel[0], 
           Thickness[0.005]], 
          Directive[
           Opacity[1.], 
           AbsoluteThickness[2], 
           GrayLevel[0], 
           Thickness[0.005]]}, 
        "HighlightLabelingFunctions" -> <|"CoordinatesToolOptions" -> ({
            (Identity[#]& )[
             Part[#, 1]], 
            (Identity[#]& )[
             Part[#, 2]]}& ), 
          "ScalingFunctions" -> {{Identity, Identity}, {
            Identity, Identity}}|>, 
        "Primitives" -> {{{{}, {}, {}, {}, {}, {}, {}, {}, {}, {}, {}, {}, \
{}, {}, {}, {}, {}, {}, {}, {}, {}, {}, {}, {}, {}, {}, {}, {
             EdgeForm[], 
             Directive[
              HatchFilling[], 
              GrayLevel[0.6]], 
             GraphicsGroup[{{
                Polygon[CompressedData["
1:eJw1lns8lPkex0fZTdrNpZZGq7JH6GalO7U/qahcQmqq02aUcsllJDaFqAbp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                 
                 "]]}}]}, {}, {}, {}, {}, {}, {}, {}, {}, {}, {}, {}, {}, {}, \
{}, {}, {}, {}, {}, {}, {}, {}, {}, {}, {}, {}, {}}, {{}, {}, {}, 
            Annotation[{
              Directive[
               Opacity[1.], 
               AbsoluteThickness[2], 
               GrayLevel[0], 
               Thickness[0.005]], 
              Line[CompressedData["
1:eJxTTMoPSmViYGAwAWIQPV2e++v//+/3M4CBiMOqw8+uzlyP4O9JP7TNOB7B
z3rF+vXBhndwPv8D8y5pPgT/tumjpva8t3C+4TGJHzkH38D5tSdtj9yXR/CD
2N/znCl4Def7L5XY+fLIKzjfaZvBnikqCP5+xqvWO8tewvlGB9KFsq+8gPPP
3Cvy8TNF8D+YczGv7ngO53OxTBCY+vwZnL+Oa9GsHxYIfmWhTkdv71M438p7
6Zn1b5/A+a3xq3q9HRD8Y8/mLi2Z9xjOn7hC1kr8/SM4v/mUqNFrJwQ/O/5P
g8+ih3D+Xb18H/UvD+B818ILef2BCP5K9ZCXgSn3EeH7UP5dOdc9OP9X44kF
O47fgfN1pnf6vMm8DeevybHe3yR0C86X1Dh13/jSDTh/ZkThz+tl1+F8tvyv
B6YZXYPzD7pm+e/4cgXOnzDx+7Uzsy/D+d6HE3n+RF5CmJ/1xEru7wU4f8Xb
dr1teecR6aldo/Tr+zNw/jfuX2ulrE/B+ZwxrU6lW47D+c7THE9u/X4EzpcK
vH93t/shOH/K+tw577r3w/mOE+sSDWV2wfkLuJjv3ePYiojPVq8ycf4NcL7D
iudPzYOWwvkPXjnN0ambBuf//37vl25dG5zvlfri4oGXoftgfACo0Ach
               "]]}, "Charting`Private`Tag#1"], 
            Annotation[{
              Directive[
               Opacity[1.], 
               AbsoluteThickness[2], 
               GrayLevel[0], 
               Thickness[0.005]], 
              Line[CompressedData["
1:eJwl1H881HccB/ATW1LjeGw4pdI0KjUhCu19rqJQIk1tLaKiUzoVqz3q5uSi
mlwlKbSLNLHuND8e19x6i3to3eMW+ZEr9b1znXM4PmzkxyPZ7bE/Xo/36/nX
+7+XU+zRiAOzaDTaVmP+u9cXzR2bmSForC31fTu/kry3lp2eNprpwFExvED5
0v7q5JTRwvzCKsZGcMj9YvU/Y0a3dP5WxIiEQnPWEd2A0THjf1xh7AfhyMke
RafR7pkbshknoLxR13FDbLRt2LkLjAyQxjfUekYbbV7lcp6RC+z+j8bUlUOY
tvu2eHjkDlipfS7MtxxC2gxvT9BCMXSt0aRnJg0iM3xI33ixGlY32U8cfmzA
tGfrIH/0IZx5ul6mWmRAWrU1ZWKCEDGbzFNwBrBes0HR7N8AYaX2D/tk/VjP
Lpq/2yADVq27NNe5H2ku663uH3kCaNLh9zC1D2mTFfT5S+XgUR9vk9iuR+ZM
TO0OkQIU1LHQbWv0WJ/h9axpeTMM+1iYVmT14mLBwOS9oRawMBPQr/XqcHhc
RXW4t4LIovjmxFodCvvr5JaX2uBUsltWdnYP0h1/IVptO/iGlCrEg1oUHKo5
KHR+Afzo8uwQphaHmRXahB87oUlXVHri1lvkeMiqbRuVcLnM0deOaFAtkl18
7vQKzso/8xhgaZCW2F6w7IcuSIx+nxZa3I3uAbM/HKx7DW9WHQ11GVUjs9gp
/oEdBZuSW5JywtXIcYxe0r1HBfdcIvvC96vQ1bBzbudWNXR1Lxr63oJCutWw
uWxKDVO8P4WSJ6+RhgXizwu7we36+VDDoS5M8Kp7OSdEA78e9sN0m1dYtiVW
+OidBhiucpVnqxKHBxzoury3cGNX8mRnaidW7ggyzd2ohY+PjtXnebzAtM38
n6t1Wni8iR0mGW3HxW+ClSX8HhBcHn+hKGjDtT4ZuQwPHYQ07pv3fncr7lrY
PGnSpgMGW+u7cLoFh+XZGg6vF8oGM1fVJjVjvtneExHOepBmuqaMEQXSqZri
WTI9vJs7dd/BT460M7zIdcl9MGcPn5VS/QRp9/aKNTb9sCEv4GnNuAw5N8XZ
Ng394BCuelMX1ICSFVnm1kkDkCs+Ujh0EZEefMwt3dIAAZe5+1Yv+B2VK1va
TkkNILQwpSjzGqy8Bc7avYPgyw9OtbOqxF1ib2vHD4PALOvt8YkoxTT+bd7r
8iFQ97MK3bh5WKZ3LLAMJXAoLJR4OudhVhE/htpG4O+qnSw/+TWMiRhcKgon
YHYmQb/F9hraS6WVW6MIuFpd8ooXXcWsnG+bfoolwPF8qbhNCTDB+8aIxSkC
M+PU1EruOVyc8enm2XcJ0B+PCP3lfJxYe/qTzjICSy6YBYXY8lE5+Lb1bgWB
wAXLryaIzqIgquq7wAcELjFTVpRQaUhbEXGcLyXgb2MnceemovJ5zi3TNgIx
d/zNttmmoOTceFxbB4EM79jtiaLjKPCLXlaiJKD45r6+lOLg5tJV1SyKQG1g
poc39yBKTv71lNdH4AO7Vc4RxWH+yjU54Qbj/xzHuAoqBjmawkgnQqBcHO8S
wP0aXUMPq+pHCfhOTEfVUtuRZtJ+RzBO4ArP1TqKG4jqGj92zBSBuKXl2nSu
N0rYJV+6TxMIPqB/btytR/n/7xj8C4k9lQQ=
               "]]}, "Charting`Private`Tag#2"], 
            Annotation[{
              Directive[
               Opacity[1.], 
               AbsoluteThickness[2], 
               GrayLevel[0], 
               Thickness[0.005]], 
              Line[CompressedData["
1:eJwVjXtUywsAx0nIuDcNpUjcQyXp9rhejXsyt1zael0azr1HEem1le7yqslj
LTmzpYcToWKsVHPtltDxbeqWskhkPX+taY+SVimtRDd/fM/nnO/5PlYcYAUc
Mpo2bRp9St95xWbuyOSkHv8wno9OTmpRNmFWFf9Vj5SEH9Ksv2nR3LI4bWxc
jwO3ApwoE1pYpdu6fBrRY6G+PSTOoEW2CTVK80EPdtLg674BLXIGj6vlCj02
llgVtnRpUVCpacqS6FFBjgqSVmpRHvqs1G2/HvX1ZrWHeVqE984cUd7vRwOr
6qHYWAtT5YaUJT/2Y64u/256igZt61RnecyPCBGvzlOTNXCpXmyIlPVBlE5+
bJaqRkLtlqpOmz4sYzi90VqoETBbP08e/QEcT+mcrPRu+IoWP+qp6sWXU407
JQu6QS11Lk9f2YsHySv5rGvvgelNlEdxPfCVdfaRLN/DtSKUHPFWB9uGerrf
TRXkxFGazzodLO0CH43bqTCwgTTjXrIWw/nbqYl3ukAyFs7P0GpgMiNSLlnb
hWJS3lXDRg2MksdiHxcocSLGMZnPV2PJ7hW2Dg5KuHuL5JKP3VAMjD7ghXSC
u7+A7+3Rjd8Fp3fFBBGo1lwX/X3jPVa3RhqKozqQKrZ2t9Cr0BrvqMg73I5z
dYtcP1BVqJIsfxEU0oaI/ROJtLwuLBeclB2NbUWHE4tmN6wErfrOkDuzBZ4x
DUyBvxK6/I22jJPNyLfb1eM/9QvrSeaWiwq0ddn0HyMRCOm5MtTCe4fxM89z
ymraER+cebwuowmOVy7Q+sLaEOwSuilG8BaFkRScJbfiTGqkqYr/Bpb2dZ1u
jc1YcEOhvXO9EVl7YsYUcQrEGi36siLrNWaxRioyXd/htwVl8wdFDZB5hvuW
Db9F3hGbYwtZryBMHX0nv/YGe/bFUqVh9fCuDJ43sbcRA7cvk8eTXsAyvNt9
2dcG2N4M3FN0qhbijzynUuYr/DqkzjNJq0E5z549opej/hBhYZD+h89zx4us
KHUwJJ8y2lVYiTl/cqnsf2swe2b3IKNGhm2ZW2tLRqsQEqwqEsYCVv6dHU+2
P8PdsZfyrIgnSJdEZfdfBCTbAkaGxA+xNZUT7LL0MQb7ls1ZlSFFDmkGQZiU
YEBgTPfhS+DO3RlnYXofihqWyy1zMTzEWvWGABGC4tua//hyE8pearYjJxP2
zq7sXEKIMF+a3m1lJgSUE59srwkxJN1NpdRl4LNXRUwhQwjjhCO6HeYZSHqS
3c7MFcDe9NIvocVpKDdvenmVy0e0W4v8+459vad0iH4Bk6PE+FpOEiY32cXn
EYmYLxvM2VzHhdyv5HgRIxE/pRhv9zbnwu1VUm907ml4LXVIO1J8DmEOaM/m
JuCSB3vNralek/Jn2TD9BDaTLcqcOXEoopul3CaiEXR7s7GPORvCz/tmsXNZ
OL/+gF9EcSyq/dMMOdwoyPcV6URTOVcT4w4DPQylXjzX9ZzDMGGrRWIiCN/C
G+uiiw8iIYfinM/9C14C64P3pvyewMKF0332okASareVE4iKSn7HfcIP7oav
jNIpMoYnzpn57MDlM/ZmDI4XnIIJmozwwMFVBd1nOetByj69RkU4Y+ch3euK
nt1PDd7M634sv6f/A4ZKw+4=
               "]]}, "Charting`Private`Tag#3"], 
            Annotation[{
              Directive[
               Opacity[1.], 
               AbsoluteThickness[2], 
               GrayLevel[0], 
               Thickness[0.005]], 
              Line[CompressedData["
1:eJxFxWlM0mEcAGBLKkOXx5ZXmqtZsjKnkNrANqWJS8hrmdXavDIUL6yg2pJ5
RJjNK69Z1shiM0xwKxmWCw+mydgy88z8g6YIXmRJKtOsPvh7Pzx7DiVlx6Ts
tLCwOPfP/2s9rE1bW0bF9vINe+XdTfTomHPluhntWnXU75cJXW9FzdTNo4XL
t2fUI2hxt26oTopuZ3bJSPFo1twuk7ZlCbbVBhYf2Ice958qEGQtwn49zmsZ
nQtwbt9ppcYDHbPHaKNmz8ORIuc2g3IOpsp826s80YodQ5Q2rgEmdjAd0gf1
sBq7zojwR/8IxFs2Fc3CeFy5XfWsDpbgGx6vnULfyfEuKimZgcl0kVq6OA3z
48Ul9GB0j+6p6Oaz73BFozvZyTgFF6r2E+ep6PT4jTxGwyQ84ZPN8FrRwqE5
/Vll0ehXXucN0Vc18Pikx9ItPAab8z8K5b3fYO/aB4yFtHH4dQZFUeDwFXYh
qDSkgVG47mLO+gh3BN6dbeqoIQ7DnaGsSPnKIFxesTqsfvIFpncn2mxcGoBd
WNPkg5v9cOOiwEeW9QluFxA4JqMa/m1tbnalqOC9V/hUztte+ExNSF/rqhJ2
jdZMvA/rgqukmfVLDxVwSAUv0c/tHSzEW2KYVStM5odznWxb4ODG2ZnAGBGs
naPWe/Nq4LRIhpHkif75JpZKUVXDuNxU/VlHNMG29CRTUgmzSWPq51g5vLWK
mU/w7sN2ncvCIBUfPlyMC6M7omluxypTJYVwaTDn+AssDw5ycJL78rhwwssg
XIQjB74XkBSVLrkBqy8360UYG5bRBMQA3jX4D2tAxZYkw7Qy9+QmLAEWS5le
IbwLMHltM06GRcGP8gn2cTwanHxEPF3AC4DDU/SfOwyxH7b/C/jIvwk=
               "]]}, "Charting`Private`Tag#4"], 
            Annotation[{
              Directive[
               Opacity[1.], 
               AbsoluteThickness[2], 
               GrayLevel[0], 
               Thickness[0.005]], 
              Line[CompressedData["
1:eJwd0Ws01Hkcx3HVKLeNEBPdTzGnrHKfdTm5nChUOEibs+UW6WJUKNXspGap
EOvStktLa3ZnVbS7JTb6UJNqzpzIKqHGzxhjZszMv5JM1mWbffA9r3PeTz4P
vqvi0yKS5urp6W37fDovrzAen52lILrEndTZOLVIcGqaQuyMQfz9GQqveukl
nyYpqA7mP9V1m1I7p7FxCibBJT/oeoWB/yHZKIUwWrW7rle9Oz4s6qHQebz5
iK7XPpS9uFJPoTtuTKnrzckPGlz2UCAucf26nqrUHye3NHAdz8lmxVAwJR4X
bBdqYPDW9tEXCyj0u0lycg+robJJbwu4q4FTO117sE0FeoLJqYa9Gpx+6iMY
WKFCq3S5hDLVIGIBZSJijYJ/Nmv+vkY1dvDoTQqBEvyI/NfH4tXwb9jYXLpG
iZW76d8Em6uBOS+8mjIVIBxlZew9FZxbk80PdMtBJy7n3VJVEImPhG53kyMl
7Su732xUeOthNO963gi0ttwzUYJRGNGKzMpGZKDN3ZInPDqKOqNrP2qZMsTo
h287tXQUJ9Id8goKhtHMtBK0tyvhGcIT1aulqOBFyHoyleDuqS0I8ZVCsOFF
+9qVSrTLKnnHrg4hcexZhGeHAsX8ZZ7WlARbuhdWXsxS4KxwsfOovwS+w0ZX
MlYpcGDPFCf02iBub2D72j2X441jWqj9BwLWZY9fLbLl2JzeefhSOEENM+Xu
Y4Ycv9tHKsITB6AyjMq27B1B/+AKTZaRGMe1uf9W5oxg8syTqsbHr8FZ6czQ
OI3A4fL5UNX+foiSVluc7JPhxkEv5Jj3waH/WX3VORmWMIQDLl2vYHDh/US+
qwxXYtI/9WT2gBEdO3PnzTDmp423lju/ROtun1u8/GG0bU7d0fihG6ziPgtH
n2EUFU+8FP30DxKlLW5jMilCHsaZTO3qQjeLPu/bcimWpEo9l093Is+mqTBo
kxR8da5jw+EO3J7ufPRSPYTmXEbGOCWC1oxXN1M5hI/GkzdtvITg+CEqIWgI
hrFc/4zbj8G5HsYv/ChBQLnf0zsTAjxxZjR9vCqBTfjAm3tBD7BGee/kxBYJ
SusPVWguAtq+dsV97SD8itlxTkv/hqXC2uph9SCqjOaJxQZ3wN9I1AVhg/Dk
Bmdam95CJD8x653eIHz5I8MeETz4+mxAcS0BUfpXOLDLccM4/U/tLoL9O0Ip
lzXl8HZq6SiKIXj/V5S/l7AMndGGasZOAtrpFPlWqzJ8qK623xVJwDAtdE2u
K4E3s6uiafvnv7r0iqrFRRAluuRmBxDMTognv2R/h7ct47unHAjM2t5VeQu5
ODfkd6J0PcHqC7SgECsuLA0Lyx3WEQQuXVeSUncWzEi757H2BIW+Get/EXPA
UUYHtqwi8Da3btzIzoSlDiuCvTXetO1WGfifxQTn3OPDDtQdBVOHBYHo65ty
npiFWB1mBA2Buc7u7H2oCVhiu8mYYCa1S8iqS4Dr/iRmj+Hn/UvLEq6L9+JJ
4R9RaQYEtfXJ9n7saKh6txb9rE/gqZ3e2SAOA2e27KYHjeD7M4xFO9mBMFsr
EXbMJUhYWyvNYbujJthRnjyHIDhJ/rxVEXXflZWtr6dH8B9EjsL5
               "]]}, "Charting`Private`Tag#5"], 
            Annotation[{
              Directive[
               Opacity[1.], 
               AbsoluteThickness[2], 
               GrayLevel[0], 
               Thickness[0.005]], 
              Line[CompressedData["
1:eJxTTMoPSmViYGAwAWIQPV2e++v//+/3M4CByIFVh59dnbkewd+TfmibcTyC
n/WK9euDDe/gfP4H5l3SfAj+bdNHTe15b+F8w2MSP3IOvoHza0/aHrkvj+AH
sb/nOVPwGs73Xyqx8+WRV3C+0zaDPVNUEPz9jFetd5a9hPONDqQLZV95Aeef
uVfk42eK4H8w52Je3fEczudimSAw9fkzOH8d16JZPywQ/MpCnY7e3qdwvpX3
0jPr3z6B81vjV/V6OyD4x57NXVoy7zGcP3GFrJX4+0dwfvMpUaPXTgh+dvyf
Bp9FD+H8u3r5PupfHsD5roUX8voDEfyV6iEvA1PuI8L3ofy7cq57cP6vxhML
dhy/A+frTO/0eZN5G85fk2O9v0noFpwvqXHqvvGlG3D+zIjCn9fLrsP5bPlf
D0wzugbnH3TN8t/x5QqcP2Hi92tnZl+G870PJ/L8ibyEMD/riZXc3wtw/oq3
7Xrb8s4j0lO7RunX92fg/G/cv9ZKWZ+C8zljWp1KtxyH852nOZ7c+v0InC8V
eP/ubvdDcP6U9blz3nXvh/MdJ9YlGsrsgvMXcDHfu8exFRGfrV5l4vwb4HyH
Fc+fmgcthfMfvHKao1M3Dc7///3eL926NjjfK/XFxQMvQ/fB+AA1RiEh
               "]]}, "Charting`Private`Tag#6"]}}, {}}, "GCFlag" -> True|>, 
      "Meta" -> <|
       "DefaultHighlight" -> {"Dynamic", None}, "Index" -> {}, "Function" -> 
        Plot, "GroupHighlight" -> False|>|>, "DynamicHighlight"]], 
   InterpretationBox[{
     TagBox[{GraphicsComplexBox[CompressedData["
1:eJxd2Hs4VPkfB3CFIl1IpCQpSWlLyLisjdpuspZClJVIdHNPraykpIssK5Wl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        "], {{{}, {}, {}, {}, {}, {}, {}, {}, {}, {}, {}, {}, {}, {}, {}, {}, \
{}, {}, {}, {}, {}, {}, {}, {}, {}, {}, {}, {}, {}, {}, {}, 
          {GrayLevel[0], EdgeForm[None], 
           GraphicsGroupBox[PolygonBox[CompressedData["
1:eJwt0dk2FQAUBuBzkAxFkrErr+QRPADvoEmDDEUZMjRoUiEhKrMGQykaSJRK
JRQVEvnW4uJb/9prX+1/p2VkpWeGBAKBIKU8JcEQSxThhBLkmd0wz3nBCKO8
5BWvecMY47xlgndMMsV7PjDNRz7xmRm+8JVvzPKdOeZZ4Ac/WWSJX/zmD8us
sMpf1vjHOhv8J9ENe4hmJ2GEkEQcu4hgB8nsZTeRpBBPDKnsY39wq7jbYoiH
DNJJHwPco4Ne+mmhjXZ6eMIdmmnlAd08poF66rjFTW5Qy3WucZUrXKaGS1zk
AueppopKKjhHOWXb/y7hLGcopojTnKKQAvLJ4yS5nOA4xzhKDkc4zCEOcoBG
mrjLfbp4RDabs2xipQ==
             "]]]}, {}, {}, {}, {}, {}, 
          {GrayLevel[0.8], EdgeForm[None], 
           GraphicsGroupBox[PolygonBox[CompressedData["
1:eJwl0OVOFQAYBuBzDlLSIBLSKQISEop0t5uXwAXINXCFNCgN0lhINw/jx7O9
27e92/vlj41//RYKBAJBJsgSRskmh1zyyKeAQooopoRS3lLGO8qpoJL3VFFN
DbV8oI56GmjkI59o4jPNtNBKG+100EkX3fTQSx/9DDDIEMN8YST4POwNr8gk
nhQyiCaOZNIJJ4pYkkgjxAsiiSGR1zyovueOW2645opLLjjnjFNO+M8x//jL
H37ziyMOOWCfPXbZYZufbLHJBuusscoKyyzxg+8sssA8c8wywzRTT2+xIYwI
XpJAKpNujzSoOxY=
             "]]]}, {}, {}}, {{}, {}, {}, 
          TagBox[
           {GrayLevel[0], Thickness[0.005], Opacity[1.], 
            LineBox[{1, 51, 2, 3, 4, 5, 6, 7, 8, 9, 10, 11, 12, 13, 14, 15, 
             16, 17, 18, 19, 20, 21, 22, 23, 24, 25, 26, 27, 28, 29, 30, 31, 
             32, 33, 34, 35, 36, 37, 38, 39, 40, 41, 42, 43, 44, 45, 46, 47, 
             48, 49, 52, 50}]},
           Annotation[#, "Charting`Private`Tag#1"]& ], 
          TagBox[
           {GrayLevel[0], Thickness[0.005], Opacity[1.], 
            LineBox[{53, 123, 117, 112, 108, 105, 103, 54, 55, 56, 57, 58, 59,
              60, 61, 62, 63, 64, 65, 66, 67, 68, 69, 70, 71, 72, 73, 74, 75, 
             76, 77, 78, 79, 80, 81, 82, 83, 84, 85, 86, 87, 88, 89, 90, 91, 
             92, 93, 94, 95, 96, 97, 98, 99, 100, 101, 124, 118, 113, 109, 
             106, 104, 125, 119, 114, 110, 107, 126, 120, 115, 111, 127, 121, 
             116, 128, 122, 129, 102}]},
           Annotation[#, "Charting`Private`Tag#2"]& ], 
          TagBox[
           {GrayLevel[0], Thickness[0.005], Opacity[1.], 
            LineBox[{130, 200, 194, 189, 185, 182, 180, 131, 132, 133, 134, 
             135, 136, 137, 138, 139, 140, 141, 142, 143, 144, 145, 146, 147, 
             148, 149, 150, 151, 152, 153, 154, 155, 156, 157, 158, 159, 160, 
             161, 162, 163, 164, 165, 166, 167, 168, 169, 170, 171, 172, 173, 
             174, 175, 176, 177, 178, 201, 195, 190, 186, 183, 181, 202, 196, 
             191, 187, 184, 203, 197, 192, 188, 204, 198, 193, 205, 199, 206, 
             179}]},
           Annotation[#, "Charting`Private`Tag#3"]& ], 
          TagBox[
           {GrayLevel[0], Thickness[0.005], Opacity[1.], 
            LineBox[CompressedData["
1:eJwV0Mk6ggEABdC/iUIiMtTKA7XxCD1AHtVQUWQsGkylJE2cFmdxv7u696hw
clwMBUGQ55SMkGKNFSKEONOdc0GJMhUuuaJKjWtuqHPLHfc88MgTDZo880KL
Nh26vPLGOx980qPPFwOGfDPihzG/TJgyY86CP/Zs2GKdVaKE2WebDeLEOCBN
kgSH7LBJll1yy9P4B/M3L84=
             "]]},
           Annotation[#, "Charting`Private`Tag#4"]& ], 
          TagBox[
           {GrayLevel[0], Thickness[0.005], Opacity[1.], 
            LineBox[{284, 334, 285, 286, 287, 288, 289, 290, 291, 292, 293, 
             294, 295, 296, 297, 298, 299, 300, 301, 302, 303, 304, 305, 306, 
             307, 308, 309, 310, 311, 312, 313, 314, 315, 316, 317, 318, 319, 
             320, 321, 322, 323, 324, 325, 326, 327, 328, 329, 330, 331, 332, 
             335, 333}]},
           Annotation[#, "Charting`Private`Tag#5"]& ]}}], {}},
      {"WolframDynamicHighlight", <|
       "Label" -> {"XYLabel"}, "Ball" -> {"InterpolatedBall"}|>}], 
     StyleBox[
      DynamicBox[(Charting`HighlightActionBox["DynamicHighlight", {}, 
        Slot["HighlightElements"], 
        Slot["LayoutOptions"], 
        Slot["Meta"], 
        Charting`HighlightActionFunction["DynamicHighlight", {
          GraphicsComplex[CompressedData["
1:eJxd2Hs4VPkfB3CFIl1IpCQpSWlLyLisjdpuspZClJVIdHNPraykpIssK5Wl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           
           "], {{{}, {}, {}, {}, {}, {}, {}, {}, {}, {}, {}, {}, {}, {}, {}, \
{}, {}, {}, {}, {}, {}, {}, {}, {}, {}, {}, {}, {}, {}, {}, {}, {
              EdgeForm[], 
              Directive[
               GrayLevel[0]], 
              GraphicsGroup[{
                Polygon[CompressedData["
1:eJwt0dk2FQAUBuBzkAxFkrErr+QRPADvoEmDDEUZMjRoUiEhKrMGQykaSJRK
JRQVEvnW4uJb/9prX+1/p2VkpWeGBAKBIKU8JcEQSxThhBLkmd0wz3nBCKO8
5BWvecMY47xlgndMMsV7PjDNRz7xmRm+8JVvzPKdOeZZ4Ac/WWSJX/zmD8us
sMpf1vjHOhv8J9ENe4hmJ2GEkEQcu4hgB8nsZTeRpBBPDKnsY39wq7jbYoiH
DNJJHwPco4Ne+mmhjXZ6eMIdmmnlAd08poF66rjFTW5Qy3WucZUrXKaGS1zk
AueppopKKjhHOWXb/y7hLGcopojTnKKQAvLJ4yS5nOA4xzhKDkc4zCEOcoBG
mrjLfbp4RDabs2xipQ==
                 "]]}]}, {}, {}, {}, {}, {}, {
              EdgeForm[], 
              Directive[
               GrayLevel[0.8]], 
              GraphicsGroup[{
                Polygon[CompressedData["
1:eJwl0OVOFQAYBuBzDlLSIBLSKQISEop0t5uXwAXINXCFNCgN0lhINw/jx7O9
27e92/vlj41//RYKBAJBJsgSRskmh1zyyKeAQooopoRS3lLGO8qpoJL3VFFN
DbV8oI56GmjkI59o4jPNtNBKG+100EkX3fTQSx/9DDDIEMN8YST4POwNr8gk
nhQyiCaOZNIJJ4pYkkgjxAsiiSGR1zyovueOW2645opLLjjnjFNO+M8x//jL
H37ziyMOOWCfPXbZYZufbLHJBuusscoKyyzxg+8sssA8c8wywzRTT2+xIYwI
XpJAKpNujzSoOxY=
                 "]]}]}, {}, {}}, {{}, {}, {}, 
             Annotation[{
               Directive[
                Opacity[1.], 
                AbsoluteThickness[2], 
                GrayLevel[0], 
                Thickness[0.005]], 
               
               Line[{1, 51, 2, 3, 4, 5, 6, 7, 8, 9, 10, 11, 12, 13, 14, 15, 
                16, 17, 18, 19, 20, 21, 22, 23, 24, 25, 26, 27, 28, 29, 30, 
                31, 32, 33, 34, 35, 36, 37, 38, 39, 40, 41, 42, 43, 44, 45, 
                46, 47, 48, 49, 52, 50}]}, "Charting`Private`Tag#1"], 
             Annotation[{
               Directive[
                Opacity[1.], 
                AbsoluteThickness[2], 
                GrayLevel[0], 
                Thickness[0.005]], 
               
               Line[{53, 123, 117, 112, 108, 105, 103, 54, 55, 56, 57, 58, 59,
                 60, 61, 62, 63, 64, 65, 66, 67, 68, 69, 70, 71, 72, 73, 74, 
                75, 76, 77, 78, 79, 80, 81, 82, 83, 84, 85, 86, 87, 88, 89, 
                90, 91, 92, 93, 94, 95, 96, 97, 98, 99, 100, 101, 124, 118, 
                113, 109, 106, 104, 125, 119, 114, 110, 107, 126, 120, 115, 
                111, 127, 121, 116, 128, 122, 129, 102}]}, 
              "Charting`Private`Tag#2"], 
             Annotation[{
               Directive[
                Opacity[1.], 
                AbsoluteThickness[2], 
                GrayLevel[0], 
                Thickness[0.005]], 
               
               Line[{130, 200, 194, 189, 185, 182, 180, 131, 132, 133, 134, 
                135, 136, 137, 138, 139, 140, 141, 142, 143, 144, 145, 146, 
                147, 148, 149, 150, 151, 152, 153, 154, 155, 156, 157, 158, 
                159, 160, 161, 162, 163, 164, 165, 166, 167, 168, 169, 170, 
                171, 172, 173, 174, 175, 176, 177, 178, 201, 195, 190, 186, 
                183, 181, 202, 196, 191, 187, 184, 203, 197, 192, 188, 204, 
                198, 193, 205, 199, 206, 179}]}, "Charting`Private`Tag#3"], 
             Annotation[{
               Directive[
                Opacity[1.], 
                AbsoluteThickness[2], 
                GrayLevel[0], 
                Thickness[0.005]], 
               Line[CompressedData["
1:eJwV0Mk6ggEABdC/iUIiMtTKA7XxCD1AHtVQUWQsGkylJE2cFmdxv7u696hw
clwMBUGQ55SMkGKNFSKEONOdc0GJMhUuuaJKjWtuqHPLHfc88MgTDZo880KL
Nh26vPLGOx980qPPFwOGfDPihzG/TJgyY86CP/Zs2GKdVaKE2WebDeLEOCBN
kgSH7LBJll1yy9P4B/M3L84=
                "]]}, "Charting`Private`Tag#4"], 
             Annotation[{
               Directive[
                Opacity[1.], 
                AbsoluteThickness[2], 
                GrayLevel[0], 
                Thickness[0.005]], 
               
               Line[{284, 334, 285, 286, 287, 288, 289, 290, 291, 292, 293, 
                294, 295, 296, 297, 298, 299, 300, 301, 302, 303, 304, 305, 
                306, 307, 308, 309, 310, 311, 312, 313, 314, 315, 316, 317, 
                318, 319, 320, 321, 322, 323, 324, 325, 326, 327, 328, 329, 
                330, 331, 332, 335, 333}]}, 
              "Charting`Private`Tag#5"]}}], {}}, <|
         "HighlightElements" -> <|
           "Label" -> {"XYLabel"}, "Ball" -> {"InterpolatedBall"}|>, 
          "LayoutOptions" -> <|
           "PanelPlotLayout" -> <||>, "PlotRange" -> {{-5., 5.}, {-5., 5.}}, 
            "Frame" -> {{False, False}, {False, False}}, 
            "AxesOrigin" -> {0., 0.}, "ImageSize" -> {360, 360}, 
            "Axes" -> {True, True}, "LabelStyle" -> {}, "AspectRatio" -> 1, 
            "DefaultStyle" -> {
              Directive[
               Opacity[1.], 
               AbsoluteThickness[2], 
               GrayLevel[0], 
               Thickness[0.005]], 
              Directive[
               Opacity[1.], 
               AbsoluteThickness[2], 
               GrayLevel[0], 
               Thickness[0.005]], 
              Directive[
               Opacity[1.], 
               AbsoluteThickness[2], 
               GrayLevel[0], 
               Thickness[0.005]], 
              Directive[
               Opacity[1.], 
               AbsoluteThickness[2], 
               GrayLevel[0], 
               Thickness[0.005]], 
              Directive[
               Opacity[1.], 
               AbsoluteThickness[2], 
               GrayLevel[0], 
               Thickness[0.005]]}, 
            "HighlightLabelingFunctions" -> <|"CoordinatesToolOptions" -> ({
                (Identity[#]& )[
                 Part[#, 1]], 
                (Identity[#]& )[
                 Part[#, 2]]}& ), 
              "ScalingFunctions" -> {{Identity, Identity}, {
                Identity, Identity}}|>, 
            "Primitives" -> {{{{}, {}, {}, {}, {}, {}, {}, {}, {}, {}, {}, \
{}, {}, {}, {}, {}, {}, {}, {}, {}, {}, {}, {}, {}, {}, {}, {}, {}, {}, {}, \
{}, {
                 EdgeForm[], 
                 Directive[
                  GrayLevel[0]], 
                 GraphicsGroup[{{
                    Polygon[CompressedData["
1:eJxNlns8Vekax3e5jxQJIWW7ReZEyI5GOKaSKUduEWNEakqD0E1icknK2Sdj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                    "]]}}]}, {}, {}, {}, {}, {}, {
                 EdgeForm[], 
                 Directive[
                  GrayLevel[0.8]], 
                 GraphicsGroup[{{
                    Polygon[CompressedData["
1:eJxl1XlQU1cUB+DUsIgIsigoSyWIEcUKGCSARcwwgqIyiICglIEA2qqFKHEL
CCpSak1TKWpLKwqOrFZoAXfx4IYjUHCnoFIRShFBb7b3Igivz4439w8zk3nz
3bmTuXn3nN/hiVPDk8dxOJy97Pf9s+WHnGGGYYDz/2dyw6ME9UBLO3GXIOFJ
QTXxAu0+mSSa2BjZ3zIzJh6y23It8PyY3lMTJ2aciye+2vvpizeTiCuydxit
vzCqd1m4/KlUTOy0bmpciBVx156BwtjL7/S2fS44sGAjcVKqL7/Mjpiyz9kb
eXNEb+64pd82pRFHGq5ameFAfMnH5mZj47Dev5aE97VvJ25wf9Q404k4Qd0a
7tf2Vu+gh+aFB3cQB/wzoWAbj7jWPXMx/55O780/CUutZcRFPl+ev+1K3G8S
KZvcQeu9TZc7UriPeLfTfNfXnsR3kp2t0zspvWc/aa0u2k9s8J2KlnsRu0TF
jp19ptUb1vn/XiInTsnrtJ7nTyzurV+g7tPofU8ylZt1lDjH7qIiOIC4bvTu
rcdDanIfFiVVY4XEu0UQmRhMnHU6rFxBqfRunO96kTpOzBu4nE4vJaY7G19e
1Sn1tnppa3OjmLjc4/nQ92HEq8qTdig5xAH+7pBXich+0y01uhji1/Xade/m
EntJZIYczsfeqS3lvn+eDJnXv+ETBEGM7cs3rC1mvmhqG4dAp8ho+Jtdz2SO
nBEaINj6/NGB9+uvOpYdOmGIIM195hLgImhU/BGZOh5BSF1l3nF23eurZJ92
EwS98T3OCiP29wOn2QeYIpDrbEp3GyNYe6a/pMuCPY9TM38hu+4tDttUZY2g
6Qw/f5oZglOfG4TaTEGQPD2mbrw5AkvbCx6ZNggEYYdu06z3DEQF1fMQHL6S
uzGFXRdG8O/FzkIwfCTqa1c7BFYmiqNz5yDoHvGyN3Rg9/eIdh12QxDqGfSF
mjV+P1dqUvO6HRE0JwlyZYEIjCrapPXsup/P/WMXQxFUCnjefC8EyuLiWTER
CK49bljeIUTQEmUy5LoGQbolyq7xZfd71rcdikaQW59oesIPAb6PWLFNzsGF
CPB9DVZeU82SIMD3ed6lKP1OGbv/w3236OYlJHay5/9QD9y0vuYYMyXgeimo
jJb4BCoB11Py7aZakVQJuN5qtnsI+eVKwPVoPCEzdOVTJeB6jWu1kLeZqgDX
c6x793XLRSrA9S69UdZ8f5MKcD9Mi3lIDRWoAPdLUsyUvuomFeB+6teWSexp
FeB+c57jsNqZrwbcj2FRM5AqTA24X7NqXx1xzFAD7mf3iJ7Elgo14H4XeQbL
Nj1QA86D6ktal/2MGnBeCJcdq+l20wDOE250njoigj3Hh7xZ38XccMvSAM6j
ogtOOkGpBnBeRY36P/zxTw3gPGuKc36wmNYAzjvRJIlM5KgFnIdS6tyL3CVa
wHmZPTzb0ypFCzhP2zXPciblawHnbZ29wDXgkhZwHn+2vOqvt+z/xnltd3oV
r4tLAc7zQctTt4zmUIDzXvSbsKt9BQV4HnjIQ/IatlCA50VadNYvG/IpwPPk
lK9lVfxZCvC84X3ztDC+gwI8jxTWNULfYQrwvNq5aEOfhSMNeJ79Kw+xcltM
A553/JGKE8J4GvA8jPOe7i9g3zOel50DK1K8imnA83Tvvtd0dgMNeN7e3yU9
WdtNA57HOa0z1vYgGu7uvLK17xUD5h7BE6U6GkINir3VWgZcDHuP+b2jwSwk
/+e3wwys0a5OcxyjYXCz/E7GKAMtPIfr5gwNsWPjxVfHGBAEJItzWeP5PzhF
Ncqw/g9ms+1V
                    "]]}}]}, {}, {}}, {{}, {}, {}, 
                Annotation[{
                  Directive[
                   Opacity[1.], 
                   AbsoluteThickness[2], 
                   GrayLevel[0], 
                   Thickness[0.005]], 
                  Line[CompressedData["
1:eJxTTMoPSmViYGAwAWIQfaa/9df////3M4CBiMPVxM+vzlxH8O8ZJ96euR7B
N/3aVFUQgeCzf5A+ysuO4L+VKjzovP0fnC+RzFOzLQHB3/dE7tF7fgR/ZXM5
W9qOv3D+8qCeOyVJCL5CtESclxCCf6/h1dyY3X/gfPEHxp2mWQh+Sr6l2nIp
BP+bdGtj6JHfcD4zk0fHqWIEP5Q10LdGBsHfZSF25NixX3D+7KVBz66XIfgH
9K8eU1VA8BM/nwuyOv8Tzne7wje3uxzBt3/KNbNUEcHfrF/noHbxB5yfM918
mXAVgr/AImP7cQ0E/wVnaJXIze9wfumP9t9zmxD8WgUjjXeGCP7JVCXh6lvf
4HzN2+fWL2hB8Fm6Pn3vMUHwVcJi/m29+xXO3x9tu2FpD4KfN/GWsJ4tgp/0
ZK/p52df4PyLBRLM9dMQ/FapnX3u9gj+lr8Xjl57+xkRHwJL1/2bi+DXOu4P
TXZH8OtXB6zo+/YJzj9mpLHz2zwEX/HV7urvHgj+91vHXu778RHOF3opLnZ4
IYK/wuDB294ABD9wRUr5RwYE395Wf//EVR8Q6rkLN/2IRPDf7f0a/UcHwTcp
qGJlYEDwASDSC0A=
                   "]]}, "Charting`Private`Tag#1"], 
                Annotation[{
                  Directive[
                   Opacity[1.], 
                   AbsoluteThickness[2], 
                   GrayLevel[0], 
                   Thickness[0.005]], 
                  Line[CompressedData["
1:eJwdzH8003scx/EVbn70Y3Fjl35wT7Fbrvy2S47RuSnJxYl0c275UVRiKnSl
tXR3qdAcUd3SHffutlsn3FuJitcqrezuRG7yo5olFmNGM5uZ7X7dPz7n/Xqc
5zkfp8SM6L3zSSTSNuLNXfF5ts5oNOLSKiu10ahEvME8sdlgRIN+aUverBKj
aUWtebNGdPdQyqZ1SiwKK7s0rTOCcsHZQ6VWIsK0ylelNoJrHnJINqJE+7GH
h2UjhCeODYq7lOhMUMnFXUbwn8g6L9cqIfFKeHO51ghByuN6r91K+Kjzcxlx
RqTKzdTSujEsGHd4umiBEWSp31mHxWNQ2Gc+2njPgG6f/vyCdAUoSQvz6vcY
4C6kaNMejaJ5YGW/cokBrNbAlr5Vo/jzdM5n+xpmEblAuVDMGMH16KK3RxMJ
8yiNwy1yOO6i/BBmPQt6vfvDC6vlkLDklfEP9BDM6wxozB6GndTrjM8BPdwF
KdYHXw0hOeMb5+v2ejyXHA6P8BnClAP7VEzLDMb9LE1uFn6EyfzNhaIjMzA3
5ZDLP8oQYxa1LW/5DPiW1b9oaTLcp9m2CIU6MDJdC4uLB3GFFy3rytaBtpUn
rlUMQLC+U7jGUQfW7hvFW+kDSFC9iPZvm4ZAVsk7eu0DNr1aXHkuZxoc/gp/
O2U/ggYtL2c5TYMlWuY5EtKP2+uZdOeXWqTu1rPCq98j7aLfHza5WnS7ZYS7
TErBpaXee0bVgp7Znn4+Soohi5jcz3s04LpsH45K7kOWtmCmMl+D9verxnIs
JTjh6Ekd89Bg/NRzbsOzt2jd+6XN8d4pOF48Ez66/w2+evOilvvTFLhpAci3
7oXp2U+aIu8pkKmiPq+ObqyOjTfcfacGJy5zuiu7C9gVWMcrUoOUoRZUeL5G
emmvjVugGoJvD3zXMPkKiQNNPirZJFilmtfiK//iJYNicrJiEvQnCQv1OzvA
tm8sCQ2aBPnAgP/K2XbcmW1/+lqhAldR4Faf3oYpMq/GUKmCoICapVaKcSIY
MUmhKkitdLfsA0Q4eTOSXzL1CaR4dkjWnWcQelIbp659Ar0iuPWupgVO8gfH
NZuJHtX37kHoY2h6hcPN2gmwag9dHTsHWA/b2T6pmgCplJngsfw++O5SRXEk
0S1NJBLzu4jiJ+dMkIjODsu2W1KHoMD1KL0xDhL/46BfNA98q8y/tTsJy0Ou
ujIr4O/R1MaJIxwRrvRaXQFxrIWCuoPw7ZiQAFE5JqqqXHZuJ5yXOrTFthz+
tI6rjRGEF5d4p9SU4Z9kr4LcjYS9esRVEg7GmtS79K6EtRLd18yfwfoQ/OOF
dYQFE9wNIjasLUoqXNcSLjQN3WrLht9255fxLoSXry1LrTkNljx2U5MTYXrW
ut8kLCy1a3Bn2hImz41s/L7BNMJ2GeH/RxZ8EyMP1tgQps2NI/j+1hBPQiYc
NzcYqN74hUOQ1dx/BZ6+zH3w3r+X1mVBOLVDxKhJgrDkr5gMc8KcFUk3JXsw
0rOF86sZ4boUl2BmLJjG8lt+poRJhh31kkiQ1/SL2uYTZlGX7mBuQnWY21DK
vLl+YyCf6QtvRq4ZiTRnUrtgOKb5P/mJuBI=
                   "]]}, "Charting`Private`Tag#2"], 
                Annotation[{
                  Directive[
                   Opacity[1.], 
                   AbsoluteThickness[2], 
                   GrayLevel[0], 
                   Thickness[0.005]], 
                  Line[CompressedData["
1:eJwVkHtUjHkAhkeK2mQjXUgYlJLjMqWpaItc0qFVmqRpQ8q6tKWxioyQQrSz
WovaLisrTRxkraVlei0aIqrd0plum2T26/6bmWa+qWbm29k/3vOe95znvH88
7NiksHgTFou1yZj/u/b7rFGGYSBz7x5jGBrRBvPYKgOD6qrTNZONuz8hp0ao
Z3Av1O2Kk4GGVfDFvJFRBudSEzkrdDRCTEu8VGoGvs+1e1K0NOoPPxHI+xgU
Rlm97yc0mnaqemubGezI9qqQfaDR4bGzNf8uA7n8bNz95zSWqzPSDkQyoLhd
/PAMGhOJY7XVRAZmw41bgtfSGJiR/GfgQwM4jdMaBBY0HHZNEv6+w4CwYIv2
s680qOqe1TX0uQEi9ys9qvMalJ9KnbD7kR64JsvcGKxBWVhO27exeuj99pY2
W2gwh+8QEzxVj8g1P0gfvlWj40RvUfRjHW50JqVk5ahh3+mRvXyfDlMouYv4
SzXiknxcymbocN7mVrTeRg2NY9ZJ3osxaBvnsQP+HsZ4k6Czrw+OIWOcl7z5
8jB4ZqGbhDPHwHqh8/mKN4w/vO1eSKWjyLlpbWNrO4yC0jB5c8ooPHWSfrZM
hadLmqTOc0ZR/3E2b2aeCjtV78J860aQ7eVYtZ+vwrrGyUXnU0fgOfvNA/F0
Ffw/fZZ/iD2CIfdXHAeZEveXpAe4NGgh/SWmoq1QiYQr3Bs2aVrk3it/IuIr
cdV7z8OXrlocXiiquTRLCcqClzZNRiPxJfh1XQoc0p4ZKzJ6jxwtFWpKFDg2
h+M6uIxGTJ5zsSBegZr4uTZHWzTYWrstpG2eAm6t7+5ezdRg+/zWU4c/Epie
U9I5nhqc+lddubeMYH5EtOFBuxoFAdXpQbsJwPerKDV6rTNdvEboRpCY22Kz
2E8N55aXTtWtQ4jtlixXyYdx8X1hfULUEBoOOIw/bvToW349s+rDILJmVIrW
+w/jVZltRF/MIH7T11e/H1BBJKx0fdY9AI116R1DkQrJ+bSZIWEAx1aBt2u9
Ciu7ilm2ff04fmuzWKRR4otxR3RNyf2QclwrNcVKuG18YisY7AO79/FROkgJ
zj/5Pge/6QPdIu2p0iogCLoZM0vdi6k99nbPjV4K2ueVXBf0Qry0c+C7zQro
guq7G7U9CBXHpSpYCqTp7Dz2neyBv98S5N4k6GiVFrcwFMSWyb9qtxEIc8st
1acp+C6T1F2IJGiuKeDKMinURlgMuG4l4JiIdkkyKChKShZsCyfoFQgeZ6Ub
ee+/CitDCLaGr9hvl0LhTZzHmbRAgqX2b19z4ykMStR83SKCT4UkOy2QwomP
q4786E4Q0NT1IGYVhakWosuLFhIUWDV9WO1PgRvu0hC9gCAsvdLHcoWR741Y
J2ETPN2e0VPAoTDF/tHSdDuCn+ZO2yBhU7i+0jTEzpZAEzXhUMlsCl6xm/ff
sSEIvai9muVEIeo2VdphTTDRtF27aTqFa4HTHf0tCQ5+KhV3WFPw3Bvv3WxB
8M4pr/HZZApS0T1ekjmBW8Q5VtkkCn2yDRd+NiPolCZGJplTSGcu3eaaEvgx
OzK3TKBg7dz1us6EII+7pYJravwPXkx9PY5AlbS2zdHE+H8gzYzFIggRc81Z
LAr/AbXI1yI=
                   "]]}, "Charting`Private`Tag#3"], 
                Annotation[{
                  Directive[
                   Opacity[1.], 
                   AbsoluteThickness[2], 
                   GrayLevel[0], 
                   Thickness[0.005]], 
                  Line[CompressedData["
1:eJwV0Hs0lHkYB3DbuCSRy0a5bEaalDY0MmilOU6UypEQZR3X2q2WKdMNUcna
ttnZrGrXbopOrm3sonv66qYTlu6WyibWlqjfzDvv+47BvPv2x3M+53vOc57z
PI8wKT0idZKBgcEavj7a/mO+juM4DE9XT3Acizj95KQbeg7iwNSkAj4Pb1Pc
z57g0C50vGXBZ/PQol9GdRzW0+synPQswgzLfCiag6vRwEn/cRYP9lzfMfiO
g4VnyFS5lsXTRGqovYtDfsfsDf2ERa848XlxHYdHe+VnGvpYLKYPZspiOBw4
+J7Na2ZhQhzumptw6BlaneZdxmLEfvvNoEt6xPvMChAfZDEjeWr2xQQ9RGPV
pyUJLG4MfPb6wzQ9/lOEWrsvY1Gdt9t40+UJ7Fm6edDSiUVlhOKFPGkCSpt6
iZ+OgfPGGfGh1hMQfvuiJKGbQe/+oZK4a+M462dVm3CBgd0r8eHFW8aREZP7
6+YiBinpfqJK+3F4KkILm7czYBzyD0TdGYP0d0lv12oGgkkrvmvNGMOw1dm7
xvMZRBmtXZPtOAb7c2uFvQIGV31t77S06PD5qtq/R1/S+K08YrBrlw6NDmK3
wKs0mj2etsxx1qFL8zJ/WhGNRKojwr9zFHm6eV7WaTSCn1iUHNk9Cjlz8XXB
chqB/04p3ikchXSaLFPqRKPBI2eZ6KEWrfEuj5exGmz7WVJhk6lF9ETAk5/+
0qDU96tL99y0KL3srBVXaPDGNCrz024Wm3q52+65GuzUFoyV8H8VxBRSkZEa
7HNe5Pbei4Vk5cn6PncN7qe62GT1MKi7Srse4ijMe95RV3qIgdQrJHPrYwqG
36tZhTcDj8j+5PZqCq7RcfoL/J25De+OO2VTwMaAP8oVNMKjZxN1OIW0wh6b
hQE0XOY7rnMRUUgaaFpMDfJ70ZUyB1aNh7IZgtwTGqTETh+sa1Uj3/6KMiRQ
g5mxT5iRYjUaJx7cfTZCQX67su3RVjUYy/JafQmFOI++W1ZL1dgnRVRyCIX4
DktFp5kauefCq5SMGiZTcsLWvFChZZHbFeaUGvW7PCWiKhWEQ9ey2BVqpN5r
bZDKVWB7Wt7e0KpQXBMj8w1Swfqtne3tMhUEGYNtseYqVHm+GvkhXIV27cLE
5B6CtVUpu1UGKlxyLc26X0kQGOCBwhqC4Zqb6rkygiqz7fXaWIK4JNv8I0sI
/L2aOo/GEBQ0JZud9idojzYdcVtPkGVF8ur9CFRlZXNjIwluPmte1S3h+30f
nbwSRlAjFvqIvAnaUsQFmUEExtWd8qYFBO+b6I3jvNfr0wv7nAj290v3HnMn
CPMK/pJyJLA2VZ5YMJ+gb8zbwYjPkkjRw7i5BLrj0d+42fP9Q9HBTUKCY9cL
tqTZEljZXfbM4RWHH73HWhCc/cIwzHY6Qeqs2MbJfPZJCt9aa0PQel5UNNOc
YMP5N+W9lgQGzm2iJWYEZ4JmOgTyKrS2FftMCLy/TvXtMiUYSOh3URoTtCj/
jEqfTBDaWFN4yojgXffKo6d5MzzmLIeAIIc7fl5iSLDj1dPDnZMILOe8bv2o
Vpnd/M8n/PzQhW828wZzdm8/GPDzZZlGBrx76ArBR/8H3VvJww==
                   "]]}, "Charting`Private`Tag#4"], 
                Annotation[{
                  Directive[
                   Opacity[1.], 
                   AbsoluteThickness[2], 
                   GrayLevel[0], 
                   Thickness[0.005]], 
                  Line[CompressedData["
1:eJxTTMoPSmViYGAwAWIQfaa/9df////3M4CByIGriZ9fnbmO4N8zTrw9cz2C
b/q1qaogAsFn/yB9lJcdwX8rVXjQefs/OF8imadmWwKCv++J3KP3/Aj+yuZy
trQdf+H85UE9d0qSEHyFaIk4LyEE/17Dq7kxu//A+eIPjDtNsxD8lHxLteVS
CP436dbG0CO/4XxmJo+OU8UIfihroG+NDIK/y0LsyLFjv+D82UuDnl0vQ/AP
6F89pqqA4Cd+Phdkdf4nnO92hW9udzmCb/+Ua2apIoK/Wb/OQe3iDzg/Z7r5
MuEqBH+BRcb24xoI/gvO0CqRm9/h/NIf7b/nNiH4tQpGGu8MEfyTqUrC1be+
wfmat8+tX9CC4LN0ffreY4Lgq4TF/Nt69yucvz/adsPSHgQ/b+ItYT1bBD/p
yV7Tz8++wPkXCySY66ch+K1SO/vc7RH8LX8vHL329jMiPgSWrvs3F8Gvddwf
muyO4NevDljR9+0TnH/MSGPnt3kIvuKr3dXfPRD877eOvdz34yOcL/RSXOzw
QgR/hcGDt70BCH7gipTyjwwIvr2t/v6Jqz4g1HMXbvoRieC/2/s1+o8Ogm9S
UMXKwIDgAwCtOSVA
                   "]]}, "Charting`Private`Tag#5"]}}, {}}, "GCFlag" -> True|>,
           "Meta" -> <|
           "DefaultHighlight" -> {"Dynamic", None}, "Index" -> {}, "Function" -> 
            Plot, "GroupHighlight" -> False|>|>]]& )[<|
        "HighlightElements" -> <|
          "Label" -> {"XYLabel"}, "Ball" -> {"InterpolatedBall"}|>, 
         "LayoutOptions" -> <|
          "PanelPlotLayout" -> <||>, "PlotRange" -> {{-5., 5.}, {-5., 5.}}, 
           "Frame" -> {{False, False}, {False, False}}, 
           "AxesOrigin" -> {0., 0.}, "ImageSize" -> {360, 360}, 
           "Axes" -> {True, True}, "LabelStyle" -> {}, "AspectRatio" -> 1, 
           "DefaultStyle" -> {
             Directive[
              Opacity[1.], 
              AbsoluteThickness[2], 
              GrayLevel[0], 
              Thickness[0.005]], 
             Directive[
              Opacity[1.], 
              AbsoluteThickness[2], 
              GrayLevel[0], 
              Thickness[0.005]], 
             Directive[
              Opacity[1.], 
              AbsoluteThickness[2], 
              GrayLevel[0], 
              Thickness[0.005]], 
             Directive[
              Opacity[1.], 
              AbsoluteThickness[2], 
              GrayLevel[0], 
              Thickness[0.005]], 
             Directive[
              Opacity[1.], 
              AbsoluteThickness[2], 
              GrayLevel[0], 
              Thickness[0.005]]}, 
           "HighlightLabelingFunctions" -> <|"CoordinatesToolOptions" -> ({
               (Identity[#]& )[
                Part[#, 1]], 
               (Identity[#]& )[
                Part[#, 2]]}& ), 
             "ScalingFunctions" -> {{Identity, Identity}, {
               Identity, Identity}}|>, 
           "Primitives" -> {{{{}, {}, {}, {}, {}, {}, {}, {}, {}, {}, {}, {}, \
{}, {}, {}, {}, {}, {}, {}, {}, {}, {}, {}, {}, {}, {}, {}, {}, {}, {}, {}, {
                EdgeForm[], 
                Directive[
                 GrayLevel[0]], 
                GraphicsGroup[{{
                   Polygon[CompressedData["
1:eJxNlns8Vekax3e5jxQJIWW7ReZEyI5GOKaSKUduEWNEakqD0E1icknK2Sdj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                    "]]}}]}, {}, {}, {}, {}, {}, {
                EdgeForm[], 
                Directive[
                 GrayLevel[0.8]], 
                GraphicsGroup[{{
                   Polygon[CompressedData["
1:eJxl1XlQU1cUB+DUsIgIsigoSyWIEcUKGCSARcwwgqIyiICglIEA2qqFKHEL
CCpSak1TKWpLKwqOrFZoAXfx4IYjUHCnoFIRShFBb7b3Igivz4439w8zk3nz
3bmTuXn3nN/hiVPDk8dxOJy97Pf9s+WHnGGGYYDz/2dyw6ME9UBLO3GXIOFJ
QTXxAu0+mSSa2BjZ3zIzJh6y23It8PyY3lMTJ2aciye+2vvpizeTiCuydxit
vzCqd1m4/KlUTOy0bmpciBVx156BwtjL7/S2fS44sGAjcVKqL7/Mjpiyz9kb
eXNEb+64pd82pRFHGq5ameFAfMnH5mZj47Dev5aE97VvJ25wf9Q404k4Qd0a
7tf2Vu+gh+aFB3cQB/wzoWAbj7jWPXMx/55O780/CUutZcRFPl+ev+1K3G8S
KZvcQeu9TZc7UriPeLfTfNfXnsR3kp2t0zspvWc/aa0u2k9s8J2KlnsRu0TF
jp19ptUb1vn/XiInTsnrtJ7nTyzurV+g7tPofU8ylZt1lDjH7qIiOIC4bvTu
rcdDanIfFiVVY4XEu0UQmRhMnHU6rFxBqfRunO96kTpOzBu4nE4vJaY7G19e
1Sn1tnppa3OjmLjc4/nQ92HEq8qTdig5xAH+7pBXich+0y01uhji1/Xade/m
EntJZIYczsfeqS3lvn+eDJnXv+ETBEGM7cs3rC1mvmhqG4dAp8ho+Jtdz2SO
nBEaINj6/NGB9+uvOpYdOmGIIM195hLgImhU/BGZOh5BSF1l3nF23eurZJ92
EwS98T3OCiP29wOn2QeYIpDrbEp3GyNYe6a/pMuCPY9TM38hu+4tDttUZY2g
6Qw/f5oZglOfG4TaTEGQPD2mbrw5AkvbCx6ZNggEYYdu06z3DEQF1fMQHL6S
uzGFXRdG8O/FzkIwfCTqa1c7BFYmiqNz5yDoHvGyN3Rg9/eIdh12QxDqGfSF
mjV+P1dqUvO6HRE0JwlyZYEIjCrapPXsup/P/WMXQxFUCnjefC8EyuLiWTER
CK49bljeIUTQEmUy5LoGQbolyq7xZfd71rcdikaQW59oesIPAb6PWLFNzsGF
CPB9DVZeU82SIMD3ed6lKP1OGbv/w3236OYlJHay5/9QD9y0vuYYMyXgeimo
jJb4BCoB11Py7aZakVQJuN5qtnsI+eVKwPVoPCEzdOVTJeB6jWu1kLeZqgDX
c6x793XLRSrA9S69UdZ8f5MKcD9Mi3lIDRWoAPdLUsyUvuomFeB+6teWSexp
FeB+c57jsNqZrwbcj2FRM5AqTA24X7NqXx1xzFAD7mf3iJ7Elgo14H4XeQbL
Nj1QA86D6ktal/2MGnBeCJcdq+l20wDOE250njoigj3Hh7xZ38XccMvSAM6j
ogtOOkGpBnBeRY36P/zxTw3gPGuKc36wmNYAzjvRJIlM5KgFnIdS6tyL3CVa
wHmZPTzb0ypFCzhP2zXPciblawHnbZ29wDXgkhZwHn+2vOqvt+z/xnltd3oV
r4tLAc7zQctTt4zmUIDzXvSbsKt9BQV4HnjIQ/IatlCA50VadNYvG/IpwPPk
lK9lVfxZCvC84X3ztDC+gwI8jxTWNULfYQrwvNq5aEOfhSMNeJ79Kw+xcltM
A553/JGKE8J4GvA8jPOe7i9g3zOel50DK1K8imnA83Tvvtd0dgMNeN7e3yU9
WdtNA57HOa0z1vYgGu7uvLK17xUD5h7BE6U6GkINir3VWgZcDHuP+b2jwSwk
/+e3wwys0a5OcxyjYXCz/E7GKAMtPIfr5gwNsWPjxVfHGBAEJItzWeP5PzhF
Ncqw/g9ms+1V
                    "]]}}]}, {}, {}}, {{}, {}, {}, 
               Annotation[{
                 Directive[
                  Opacity[1.], 
                  AbsoluteThickness[2], 
                  GrayLevel[0], 
                  Thickness[0.005]], 
                 Line[CompressedData["
1:eJxTTMoPSmViYGAwAWIQfaa/9df////3M4CBiMPVxM+vzlxH8O8ZJ96euR7B
N/3aVFUQgeCzf5A+ysuO4L+VKjzovP0fnC+RzFOzLQHB3/dE7tF7fgR/ZXM5
W9qOv3D+8qCeOyVJCL5CtESclxCCf6/h1dyY3X/gfPEHxp2mWQh+Sr6l2nIp
BP+bdGtj6JHfcD4zk0fHqWIEP5Q10LdGBsHfZSF25NixX3D+7KVBz66XIfgH
9K8eU1VA8BM/nwuyOv8Tzne7wje3uxzBt3/KNbNUEcHfrF/noHbxB5yfM918
mXAVgr/AImP7cQ0E/wVnaJXIze9wfumP9t9zmxD8WgUjjXeGCP7JVCXh6lvf
4HzN2+fWL2hB8Fm6Pn3vMUHwVcJi/m29+xXO3x9tu2FpD4KfN/GWsJ4tgp/0
ZK/p52df4PyLBRLM9dMQ/FapnX3u9gj+lr8Xjl57+xkRHwJL1/2bi+DXOu4P
TXZH8OtXB6zo+/YJzj9mpLHz2zwEX/HV7urvHgj+91vHXu778RHOF3opLnZ4
IYK/wuDB294ABD9wRUr5RwYE395Wf//EVR8Q6rkLN/2IRPDf7f0a/UcHwTcp
qGJlYEDwASDSC0A=
                  "]]}, "Charting`Private`Tag#1"], 
               Annotation[{
                 Directive[
                  Opacity[1.], 
                  AbsoluteThickness[2], 
                  GrayLevel[0], 
                  Thickness[0.005]], 
                 Line[CompressedData["
1:eJwdzH8003scx/EVbn70Y3Fjl35wT7Fbrvy2S47RuSnJxYl0c275UVRiKnSl
tXR3qdAcUd3SHffutlsn3FuJitcqrezuRG7yo5olFmNGM5uZ7X7dPz7n/Xqc
5zkfp8SM6L3zSSTSNuLNXfF5ts5oNOLSKiu10ahEvME8sdlgRIN+aUverBKj
aUWtebNGdPdQyqZ1SiwKK7s0rTOCcsHZQ6VWIsK0ylelNoJrHnJINqJE+7GH
h2UjhCeODYq7lOhMUMnFXUbwn8g6L9cqIfFKeHO51ghByuN6r91K+Kjzcxlx
RqTKzdTSujEsGHd4umiBEWSp31mHxWNQ2Gc+2njPgG6f/vyCdAUoSQvz6vcY
4C6kaNMejaJ5YGW/cokBrNbAlr5Vo/jzdM5n+xpmEblAuVDMGMH16KK3RxMJ
8yiNwy1yOO6i/BBmPQt6vfvDC6vlkLDklfEP9BDM6wxozB6GndTrjM8BPdwF
KdYHXw0hOeMb5+v2ejyXHA6P8BnClAP7VEzLDMb9LE1uFn6EyfzNhaIjMzA3
5ZDLP8oQYxa1LW/5DPiW1b9oaTLcp9m2CIU6MDJdC4uLB3GFFy3rytaBtpUn
rlUMQLC+U7jGUQfW7hvFW+kDSFC9iPZvm4ZAVsk7eu0DNr1aXHkuZxoc/gp/
O2U/ggYtL2c5TYMlWuY5EtKP2+uZdOeXWqTu1rPCq98j7aLfHza5WnS7ZYS7
TErBpaXee0bVgp7Znn4+Soohi5jcz3s04LpsH45K7kOWtmCmMl+D9verxnIs
JTjh6Ekd89Bg/NRzbsOzt2jd+6XN8d4pOF48Ez66/w2+evOilvvTFLhpAci3
7oXp2U+aIu8pkKmiPq+ObqyOjTfcfacGJy5zuiu7C9gVWMcrUoOUoRZUeL5G
emmvjVugGoJvD3zXMPkKiQNNPirZJFilmtfiK//iJYNicrJiEvQnCQv1OzvA
tm8sCQ2aBPnAgP/K2XbcmW1/+lqhAldR4Faf3oYpMq/GUKmCoICapVaKcSIY
MUmhKkitdLfsA0Q4eTOSXzL1CaR4dkjWnWcQelIbp659Ar0iuPWupgVO8gfH
NZuJHtX37kHoY2h6hcPN2gmwag9dHTsHWA/b2T6pmgCplJngsfw++O5SRXEk
0S1NJBLzu4jiJ+dMkIjODsu2W1KHoMD1KL0xDhL/46BfNA98q8y/tTsJy0Ou
ujIr4O/R1MaJIxwRrvRaXQFxrIWCuoPw7ZiQAFE5JqqqXHZuJ5yXOrTFthz+
tI6rjRGEF5d4p9SU4Z9kr4LcjYS9esRVEg7GmtS79K6EtRLd18yfwfoQ/OOF
dYQFE9wNIjasLUoqXNcSLjQN3WrLht9255fxLoSXry1LrTkNljx2U5MTYXrW
ut8kLCy1a3Bn2hImz41s/L7BNMJ2GeH/RxZ8EyMP1tgQps2NI/j+1hBPQiYc
NzcYqN74hUOQ1dx/BZ6+zH3w3r+X1mVBOLVDxKhJgrDkr5gMc8KcFUk3JXsw
0rOF86sZ4boUl2BmLJjG8lt+poRJhh31kkiQ1/SL2uYTZlGX7mBuQnWY21DK
vLl+YyCf6QtvRq4ZiTRnUrtgOKb5P/mJuBI=
                  "]]}, "Charting`Private`Tag#2"], 
               Annotation[{
                 Directive[
                  Opacity[1.], 
                  AbsoluteThickness[2], 
                  GrayLevel[0], 
                  Thickness[0.005]], 
                 Line[CompressedData["
1:eJwVkHtUjHkAhkeK2mQjXUgYlJLjMqWpaItc0qFVmqRpQ8q6tKWxioyQQrSz
WovaLisrTRxkraVlei0aIqrd0plum2T26/6bmWa+qWbm29k/3vOe95znvH88
7NiksHgTFou1yZj/u/b7rFGGYSBz7x5jGBrRBvPYKgOD6qrTNZONuz8hp0ao
Z3Av1O2Kk4GGVfDFvJFRBudSEzkrdDRCTEu8VGoGvs+1e1K0NOoPPxHI+xgU
Rlm97yc0mnaqemubGezI9qqQfaDR4bGzNf8uA7n8bNz95zSWqzPSDkQyoLhd
/PAMGhOJY7XVRAZmw41bgtfSGJiR/GfgQwM4jdMaBBY0HHZNEv6+w4CwYIv2
s680qOqe1TX0uQEi9ys9qvMalJ9KnbD7kR64JsvcGKxBWVhO27exeuj99pY2
W2gwh+8QEzxVj8g1P0gfvlWj40RvUfRjHW50JqVk5ahh3+mRvXyfDlMouYv4
SzXiknxcymbocN7mVrTeRg2NY9ZJ3osxaBvnsQP+HsZ4k6Czrw+OIWOcl7z5
8jB4ZqGbhDPHwHqh8/mKN4w/vO1eSKWjyLlpbWNrO4yC0jB5c8ooPHWSfrZM
hadLmqTOc0ZR/3E2b2aeCjtV78J860aQ7eVYtZ+vwrrGyUXnU0fgOfvNA/F0
Ffw/fZZ/iD2CIfdXHAeZEveXpAe4NGgh/SWmoq1QiYQr3Bs2aVrk3it/IuIr
cdV7z8OXrlocXiiquTRLCcqClzZNRiPxJfh1XQoc0p4ZKzJ6jxwtFWpKFDg2
h+M6uIxGTJ5zsSBegZr4uTZHWzTYWrstpG2eAm6t7+5ezdRg+/zWU4c/Epie
U9I5nhqc+lddubeMYH5EtOFBuxoFAdXpQbsJwPerKDV6rTNdvEboRpCY22Kz
2E8N55aXTtWtQ4jtlixXyYdx8X1hfULUEBoOOIw/bvToW349s+rDILJmVIrW
+w/jVZltRF/MIH7T11e/H1BBJKx0fdY9AI116R1DkQrJ+bSZIWEAx1aBt2u9
Ciu7ilm2ff04fmuzWKRR4otxR3RNyf2QclwrNcVKuG18YisY7AO79/FROkgJ
zj/5Pge/6QPdIu2p0iogCLoZM0vdi6k99nbPjV4K2ueVXBf0Qry0c+C7zQro
guq7G7U9CBXHpSpYCqTp7Dz2neyBv98S5N4k6GiVFrcwFMSWyb9qtxEIc8st
1acp+C6T1F2IJGiuKeDKMinURlgMuG4l4JiIdkkyKChKShZsCyfoFQgeZ6Ub
ee+/CitDCLaGr9hvl0LhTZzHmbRAgqX2b19z4ykMStR83SKCT4UkOy2QwomP
q4786E4Q0NT1IGYVhakWosuLFhIUWDV9WO1PgRvu0hC9gCAsvdLHcoWR741Y
J2ETPN2e0VPAoTDF/tHSdDuCn+ZO2yBhU7i+0jTEzpZAEzXhUMlsCl6xm/ff
sSEIvai9muVEIeo2VdphTTDRtF27aTqFa4HTHf0tCQ5+KhV3WFPw3Bvv3WxB
8M4pr/HZZApS0T1ekjmBW8Q5VtkkCn2yDRd+NiPolCZGJplTSGcu3eaaEvgx
OzK3TKBg7dz1us6EII+7pYJravwPXkx9PY5AlbS2zdHE+H8gzYzFIggRc81Z
LAr/AbXI1yI=
                  "]]}, "Charting`Private`Tag#3"], 
               Annotation[{
                 Directive[
                  Opacity[1.], 
                  AbsoluteThickness[2], 
                  GrayLevel[0], 
                  Thickness[0.005]], 
                 Line[CompressedData["
1:eJwV0Hs0lHkYB3DbuCSRy0a5bEaalDY0MmilOU6UypEQZR3X2q2WKdMNUcna
ttnZrGrXbopOrm3sonv66qYTlu6WyibWlqjfzDvv+47BvPv2x3M+53vOc57z
PI8wKT0idZKBgcEavj7a/mO+juM4DE9XT3Acizj95KQbeg7iwNSkAj4Pb1Pc
z57g0C50vGXBZ/PQol9GdRzW0+synPQswgzLfCiag6vRwEn/cRYP9lzfMfiO
g4VnyFS5lsXTRGqovYtDfsfsDf2ERa848XlxHYdHe+VnGvpYLKYPZspiOBw4
+J7Na2ZhQhzumptw6BlaneZdxmLEfvvNoEt6xPvMChAfZDEjeWr2xQQ9RGPV
pyUJLG4MfPb6wzQ9/lOEWrsvY1Gdt9t40+UJ7Fm6edDSiUVlhOKFPGkCSpt6
iZ+OgfPGGfGh1hMQfvuiJKGbQe/+oZK4a+M462dVm3CBgd0r8eHFW8aREZP7
6+YiBinpfqJK+3F4KkILm7czYBzyD0TdGYP0d0lv12oGgkkrvmvNGMOw1dm7
xvMZRBmtXZPtOAb7c2uFvQIGV31t77S06PD5qtq/R1/S+K08YrBrlw6NDmK3
wKs0mj2etsxx1qFL8zJ/WhGNRKojwr9zFHm6eV7WaTSCn1iUHNk9Cjlz8XXB
chqB/04p3ikchXSaLFPqRKPBI2eZ6KEWrfEuj5exGmz7WVJhk6lF9ETAk5/+
0qDU96tL99y0KL3srBVXaPDGNCrz024Wm3q52+65GuzUFoyV8H8VxBRSkZEa
7HNe5Pbei4Vk5cn6PncN7qe62GT1MKi7Srse4ijMe95RV3qIgdQrJHPrYwqG
36tZhTcDj8j+5PZqCq7RcfoL/J25De+OO2VTwMaAP8oVNMKjZxN1OIW0wh6b
hQE0XOY7rnMRUUgaaFpMDfJ70ZUyB1aNh7IZgtwTGqTETh+sa1Uj3/6KMiRQ
g5mxT5iRYjUaJx7cfTZCQX67su3RVjUYy/JafQmFOI++W1ZL1dgnRVRyCIX4
DktFp5kauefCq5SMGiZTcsLWvFChZZHbFeaUGvW7PCWiKhWEQ9ey2BVqpN5r
bZDKVWB7Wt7e0KpQXBMj8w1Swfqtne3tMhUEGYNtseYqVHm+GvkhXIV27cLE
5B6CtVUpu1UGKlxyLc26X0kQGOCBwhqC4Zqb6rkygiqz7fXaWIK4JNv8I0sI
/L2aOo/GEBQ0JZud9idojzYdcVtPkGVF8ur9CFRlZXNjIwluPmte1S3h+30f
nbwSRlAjFvqIvAnaUsQFmUEExtWd8qYFBO+b6I3jvNfr0wv7nAj290v3HnMn
CPMK/pJyJLA2VZ5YMJ+gb8zbwYjPkkjRw7i5BLrj0d+42fP9Q9HBTUKCY9cL
tqTZEljZXfbM4RWHH73HWhCc/cIwzHY6Qeqs2MbJfPZJCt9aa0PQel5UNNOc
YMP5N+W9lgQGzm2iJWYEZ4JmOgTyKrS2FftMCLy/TvXtMiUYSOh3URoTtCj/
jEqfTBDaWFN4yojgXffKo6d5MzzmLIeAIIc7fl5iSLDj1dPDnZMILOe8bv2o
Vpnd/M8n/PzQhW828wZzdm8/GPDzZZlGBrx76ArBR/8H3VvJww==
                  "]]}, "Charting`Private`Tag#4"], 
               Annotation[{
                 Directive[
                  Opacity[1.], 
                  AbsoluteThickness[2], 
                  GrayLevel[0], 
                  Thickness[0.005]], 
                 Line[CompressedData["
1:eJxTTMoPSmViYGAwAWIQfaa/9df////3M4CByIGriZ9fnbmO4N8zTrw9cz2C
b/q1qaogAsFn/yB9lJcdwX8rVXjQefs/OF8imadmWwKCv++J3KP3/Aj+yuZy
trQdf+H85UE9d0qSEHyFaIk4LyEE/17Dq7kxu//A+eIPjDtNsxD8lHxLteVS
CP436dbG0CO/4XxmJo+OU8UIfihroG+NDIK/y0LsyLFjv+D82UuDnl0vQ/AP
6F89pqqA4Cd+Phdkdf4nnO92hW9udzmCb/+Ua2apIoK/Wb/OQe3iDzg/Z7r5
MuEqBH+BRcb24xoI/gvO0CqRm9/h/NIf7b/nNiH4tQpGGu8MEfyTqUrC1be+
wfmat8+tX9CC4LN0ffreY4Lgq4TF/Nt69yucvz/adsPSHgQ/b+ItYT1bBD/p
yV7Tz8++wPkXCySY66ch+K1SO/vc7RH8LX8vHL329jMiPgSWrvs3F8Gvddwf
muyO4NevDljR9+0TnH/MSGPnt3kIvuKr3dXfPRD877eOvdz34yOcL/RSXOzw
QgR/hcGDt70BCH7gipTyjwwIvr2t/v6Jqz4g1HMXbvoRieC/2/s1+o8Ogm9S
UMXKwIDgAwCtOSVA
                  "]]}, "Charting`Private`Tag#5"]}}, {}}, "GCFlag" -> True|>, 
         "Meta" -> <|
          "DefaultHighlight" -> {"Dynamic", None}, "Index" -> {}, "Function" -> 
           Plot, "GroupHighlight" -> False|>|>],
       ImageSizeCache->{{4.503599627370496*^15, -4.503599627370496*^15}, {
        4.503599627370496*^15, -4.503599627370496*^15}}],
      Selectable->False]},
    Annotation[{
      GraphicsComplex[CompressedData["
1:eJxd2Hs4VPkfB3CFIl1IpCQpSWlLyLisjdpuspZClJVIdHNPraykpIssK5Wl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       "], {{{}, {}, {}, {}, {}, {}, {}, {}, {}, {}, {}, {}, {}, {}, {}, {}, \
{}, {}, {}, {}, {}, {}, {}, {}, {}, {}, {}, {}, {}, {}, {}, {
          EdgeForm[], 
          Directive[
           GrayLevel[0]], 
          GraphicsGroup[{
            Polygon[CompressedData["
1:eJwt0dk2FQAUBuBzkAxFkrErr+QRPADvoEmDDEUZMjRoUiEhKrMGQykaSJRK
JRQVEvnW4uJb/9prX+1/p2VkpWeGBAKBIKU8JcEQSxThhBLkmd0wz3nBCKO8
5BWvecMY47xlgndMMsV7PjDNRz7xmRm+8JVvzPKdOeZZ4Ac/WWSJX/zmD8us
sMpf1vjHOhv8J9ENe4hmJ2GEkEQcu4hgB8nsZTeRpBBPDKnsY39wq7jbYoiH
DNJJHwPco4Ne+mmhjXZ6eMIdmmnlAd08poF66rjFTW5Qy3WucZUrXKaGS1zk
AueppopKKjhHOWXb/y7hLGcopojTnKKQAvLJ4yS5nOA4xzhKDkc4zCEOcoBG
mrjLfbp4RDabs2xipQ==
             "]]}]}, {}, {}, {}, {}, {}, {
          EdgeForm[], 
          Directive[
           GrayLevel[0.8]], 
          GraphicsGroup[{
            Polygon[CompressedData["
1:eJwl0OVOFQAYBuBzDlLSIBLSKQISEop0t5uXwAXINXCFNCgN0lhINw/jx7O9
27e92/vlj41//RYKBAJBJsgSRskmh1zyyKeAQooopoRS3lLGO8qpoJL3VFFN
DbV8oI56GmjkI59o4jPNtNBKG+100EkX3fTQSx/9DDDIEMN8YST4POwNr8gk
nhQyiCaOZNIJJ4pYkkgjxAsiiSGR1zyovueOW2645opLLjjnjFNO+M8x//jL
H37ziyMOOWCfPXbZYZufbLHJBuusscoKyyzxg+8sssA8c8wywzRTT2+xIYwI
XpJAKpNujzSoOxY=
             "]]}]}, {}, {}}, {{}, {}, {}, 
         Annotation[{
           Directive[
            Opacity[1.], 
            AbsoluteThickness[2], 
            GrayLevel[0], 
            Thickness[0.005]], 
           
           Line[{1, 51, 2, 3, 4, 5, 6, 7, 8, 9, 10, 11, 12, 13, 14, 15, 16, 
            17, 18, 19, 20, 21, 22, 23, 24, 25, 26, 27, 28, 29, 30, 31, 32, 
            33, 34, 35, 36, 37, 38, 39, 40, 41, 42, 43, 44, 45, 46, 47, 48, 
            49, 52, 50}]}, "Charting`Private`Tag#1"], 
         Annotation[{
           Directive[
            Opacity[1.], 
            AbsoluteThickness[2], 
            GrayLevel[0], 
            Thickness[0.005]], 
           
           Line[{53, 123, 117, 112, 108, 105, 103, 54, 55, 56, 57, 58, 59, 60,
             61, 62, 63, 64, 65, 66, 67, 68, 69, 70, 71, 72, 73, 74, 75, 76, 
            77, 78, 79, 80, 81, 82, 83, 84, 85, 86, 87, 88, 89, 90, 91, 92, 
            93, 94, 95, 96, 97, 98, 99, 100, 101, 124, 118, 113, 109, 106, 
            104, 125, 119, 114, 110, 107, 126, 120, 115, 111, 127, 121, 116, 
            128, 122, 129, 102}]}, "Charting`Private`Tag#2"], 
         Annotation[{
           Directive[
            Opacity[1.], 
            AbsoluteThickness[2], 
            GrayLevel[0], 
            Thickness[0.005]], 
           
           Line[{130, 200, 194, 189, 185, 182, 180, 131, 132, 133, 134, 135, 
            136, 137, 138, 139, 140, 141, 142, 143, 144, 145, 146, 147, 148, 
            149, 150, 151, 152, 153, 154, 155, 156, 157, 158, 159, 160, 161, 
            162, 163, 164, 165, 166, 167, 168, 169, 170, 171, 172, 173, 174, 
            175, 176, 177, 178, 201, 195, 190, 186, 183, 181, 202, 196, 191, 
            187, 184, 203, 197, 192, 188, 204, 198, 193, 205, 199, 206, 
            179}]}, "Charting`Private`Tag#3"], 
         Annotation[{
           Directive[
            Opacity[1.], 
            AbsoluteThickness[2], 
            GrayLevel[0], 
            Thickness[0.005]], 
           Line[CompressedData["
1:eJwV0Mk6ggEABdC/iUIiMtTKA7XxCD1AHtVQUWQsGkylJE2cFmdxv7u696hw
clwMBUGQ55SMkGKNFSKEONOdc0GJMhUuuaJKjWtuqHPLHfc88MgTDZo880KL
Nh26vPLGOx980qPPFwOGfDPihzG/TJgyY86CP/Zs2GKdVaKE2WebDeLEOCBN
kgSH7LBJll1yy9P4B/M3L84=
            "]]}, "Charting`Private`Tag#4"], 
         Annotation[{
           Directive[
            Opacity[1.], 
            AbsoluteThickness[2], 
            GrayLevel[0], 
            Thickness[0.005]], 
           
           Line[{284, 334, 285, 286, 287, 288, 289, 290, 291, 292, 293, 294, 
            295, 296, 297, 298, 299, 300, 301, 302, 303, 304, 305, 306, 307, 
            308, 309, 310, 311, 312, 313, 314, 315, 316, 317, 318, 319, 320, 
            321, 322, 323, 324, 325, 326, 327, 328, 329, 330, 331, 332, 335, 
            333}]}, "Charting`Private`Tag#5"]}}], {}}, <|
     "HighlightElements" -> <|
       "Label" -> {"XYLabel"}, "Ball" -> {"InterpolatedBall"}|>, 
      "LayoutOptions" -> <|
       "PanelPlotLayout" -> <||>, "PlotRange" -> {{-5., 5.}, {-5., 5.}}, 
        "Frame" -> {{False, False}, {False, False}}, "AxesOrigin" -> {0., 0.},
         "ImageSize" -> {360, 360}, "Axes" -> {True, True}, 
        "LabelStyle" -> {}, "AspectRatio" -> 1, "DefaultStyle" -> {
          Directive[
           Opacity[1.], 
           AbsoluteThickness[2], 
           GrayLevel[0], 
           Thickness[0.005]], 
          Directive[
           Opacity[1.], 
           AbsoluteThickness[2], 
           GrayLevel[0], 
           Thickness[0.005]], 
          Directive[
           Opacity[1.], 
           AbsoluteThickness[2], 
           GrayLevel[0], 
           Thickness[0.005]], 
          Directive[
           Opacity[1.], 
           AbsoluteThickness[2], 
           GrayLevel[0], 
           Thickness[0.005]], 
          Directive[
           Opacity[1.], 
           AbsoluteThickness[2], 
           GrayLevel[0], 
           Thickness[0.005]]}, 
        "HighlightLabelingFunctions" -> <|"CoordinatesToolOptions" -> ({
            (Identity[#]& )[
             Part[#, 1]], 
            (Identity[#]& )[
             Part[#, 2]]}& ), 
          "ScalingFunctions" -> {{Identity, Identity}, {
            Identity, Identity}}|>, 
        "Primitives" -> {{{{}, {}, {}, {}, {}, {}, {}, {}, {}, {}, {}, {}, \
{}, {}, {}, {}, {}, {}, {}, {}, {}, {}, {}, {}, {}, {}, {}, {}, {}, {}, {}, {
             EdgeForm[], 
             Directive[
              GrayLevel[0]], 
             GraphicsGroup[{{
                Polygon[CompressedData["
1:eJxNlns8Vekax3e5jxQJIWW7ReZEyI5GOKaSKUduEWNEakqD0E1icknK2Sdj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                 "]]}}]}, {}, {}, {}, {}, {}, {
             EdgeForm[], 
             Directive[
              GrayLevel[0.8]], 
             GraphicsGroup[{{
                Polygon[CompressedData["
1:eJxl1XlQU1cUB+DUsIgIsigoSyWIEcUKGCSARcwwgqIyiICglIEA2qqFKHEL
CCpSak1TKWpLKwqOrFZoAXfx4IYjUHCnoFIRShFBb7b3Igivz4439w8zk3nz
3bmTuXn3nN/hiVPDk8dxOJy97Pf9s+WHnGGGYYDz/2dyw6ME9UBLO3GXIOFJ
QTXxAu0+mSSa2BjZ3zIzJh6y23It8PyY3lMTJ2aciye+2vvpizeTiCuydxit
vzCqd1m4/KlUTOy0bmpciBVx156BwtjL7/S2fS44sGAjcVKqL7/Mjpiyz9kb
eXNEb+64pd82pRFHGq5ameFAfMnH5mZj47Dev5aE97VvJ25wf9Q404k4Qd0a
7tf2Vu+gh+aFB3cQB/wzoWAbj7jWPXMx/55O780/CUutZcRFPl+ev+1K3G8S
KZvcQeu9TZc7UriPeLfTfNfXnsR3kp2t0zspvWc/aa0u2k9s8J2KlnsRu0TF
jp19ptUb1vn/XiInTsnrtJ7nTyzurV+g7tPofU8ylZt1lDjH7qIiOIC4bvTu
rcdDanIfFiVVY4XEu0UQmRhMnHU6rFxBqfRunO96kTpOzBu4nE4vJaY7G19e
1Sn1tnppa3OjmLjc4/nQ92HEq8qTdig5xAH+7pBXich+0y01uhji1/Xade/m
EntJZIYczsfeqS3lvn+eDJnXv+ETBEGM7cs3rC1mvmhqG4dAp8ho+Jtdz2SO
nBEaINj6/NGB9+uvOpYdOmGIIM195hLgImhU/BGZOh5BSF1l3nF23eurZJ92
EwS98T3OCiP29wOn2QeYIpDrbEp3GyNYe6a/pMuCPY9TM38hu+4tDttUZY2g
6Qw/f5oZglOfG4TaTEGQPD2mbrw5AkvbCx6ZNggEYYdu06z3DEQF1fMQHL6S
uzGFXRdG8O/FzkIwfCTqa1c7BFYmiqNz5yDoHvGyN3Rg9/eIdh12QxDqGfSF
mjV+P1dqUvO6HRE0JwlyZYEIjCrapPXsup/P/WMXQxFUCnjefC8EyuLiWTER
CK49bljeIUTQEmUy5LoGQbolyq7xZfd71rcdikaQW59oesIPAb6PWLFNzsGF
CPB9DVZeU82SIMD3ed6lKP1OGbv/w3236OYlJHay5/9QD9y0vuYYMyXgeimo
jJb4BCoB11Py7aZakVQJuN5qtnsI+eVKwPVoPCEzdOVTJeB6jWu1kLeZqgDX
c6x793XLRSrA9S69UdZ8f5MKcD9Mi3lIDRWoAPdLUsyUvuomFeB+6teWSexp
FeB+c57jsNqZrwbcj2FRM5AqTA24X7NqXx1xzFAD7mf3iJ7Elgo14H4XeQbL
Nj1QA86D6ktal/2MGnBeCJcdq+l20wDOE250njoigj3Hh7xZ38XccMvSAM6j
ogtOOkGpBnBeRY36P/zxTw3gPGuKc36wmNYAzjvRJIlM5KgFnIdS6tyL3CVa
wHmZPTzb0ypFCzhP2zXPciblawHnbZ29wDXgkhZwHn+2vOqvt+z/xnltd3oV
r4tLAc7zQctTt4zmUIDzXvSbsKt9BQV4HnjIQ/IatlCA50VadNYvG/IpwPPk
lK9lVfxZCvC84X3ztDC+gwI8jxTWNULfYQrwvNq5aEOfhSMNeJ79Kw+xcltM
A553/JGKE8J4GvA8jPOe7i9g3zOel50DK1K8imnA83Tvvtd0dgMNeN7e3yU9
WdtNA57HOa0z1vYgGu7uvLK17xUD5h7BE6U6GkINir3VWgZcDHuP+b2jwSwk
/+e3wwys0a5OcxyjYXCz/E7GKAMtPIfr5gwNsWPjxVfHGBAEJItzWeP5PzhF
Ncqw/g9ms+1V
                 "]]}}]}, {}, {}}, {{}, {}, {}, 
            Annotation[{
              Directive[
               Opacity[1.], 
               AbsoluteThickness[2], 
               GrayLevel[0], 
               Thickness[0.005]], 
              Line[CompressedData["
1:eJxTTMoPSmViYGAwAWIQfaa/9df////3M4CBiMPVxM+vzlxH8O8ZJ96euR7B
N/3aVFUQgeCzf5A+ysuO4L+VKjzovP0fnC+RzFOzLQHB3/dE7tF7fgR/ZXM5
W9qOv3D+8qCeOyVJCL5CtESclxCCf6/h1dyY3X/gfPEHxp2mWQh+Sr6l2nIp
BP+bdGtj6JHfcD4zk0fHqWIEP5Q10LdGBsHfZSF25NixX3D+7KVBz66XIfgH
9K8eU1VA8BM/nwuyOv8Tzne7wje3uxzBt3/KNbNUEcHfrF/noHbxB5yfM918
mXAVgr/AImP7cQ0E/wVnaJXIze9wfumP9t9zmxD8WgUjjXeGCP7JVCXh6lvf
4HzN2+fWL2hB8Fm6Pn3vMUHwVcJi/m29+xXO3x9tu2FpD4KfN/GWsJ4tgp/0
ZK/p52df4PyLBRLM9dMQ/FapnX3u9gj+lr8Xjl57+xkRHwJL1/2bi+DXOu4P
TXZH8OtXB6zo+/YJzj9mpLHz2zwEX/HV7urvHgj+91vHXu778RHOF3opLnZ4
IYK/wuDB294ABD9wRUr5RwYE395Wf//EVR8Q6rkLN/2IRPDf7f0a/UcHwTcp
qGJlYEDwASDSC0A=
               "]]}, "Charting`Private`Tag#1"], 
            Annotation[{
              Directive[
               Opacity[1.], 
               AbsoluteThickness[2], 
               GrayLevel[0], 
               Thickness[0.005]], 
              Line[CompressedData["
1:eJwdzH8003scx/EVbn70Y3Fjl35wT7Fbrvy2S47RuSnJxYl0c275UVRiKnSl
tXR3qdAcUd3SHffutlsn3FuJitcqrezuRG7yo5olFmNGM5uZ7X7dPz7n/Xqc
5zkfp8SM6L3zSSTSNuLNXfF5ts5oNOLSKiu10ahEvME8sdlgRIN+aUverBKj
aUWtebNGdPdQyqZ1SiwKK7s0rTOCcsHZQ6VWIsK0ylelNoJrHnJINqJE+7GH
h2UjhCeODYq7lOhMUMnFXUbwn8g6L9cqIfFKeHO51ghByuN6r91K+Kjzcxlx
RqTKzdTSujEsGHd4umiBEWSp31mHxWNQ2Gc+2njPgG6f/vyCdAUoSQvz6vcY
4C6kaNMejaJ5YGW/cokBrNbAlr5Vo/jzdM5n+xpmEblAuVDMGMH16KK3RxMJ
8yiNwy1yOO6i/BBmPQt6vfvDC6vlkLDklfEP9BDM6wxozB6GndTrjM8BPdwF
KdYHXw0hOeMb5+v2ejyXHA6P8BnClAP7VEzLDMb9LE1uFn6EyfzNhaIjMzA3
5ZDLP8oQYxa1LW/5DPiW1b9oaTLcp9m2CIU6MDJdC4uLB3GFFy3rytaBtpUn
rlUMQLC+U7jGUQfW7hvFW+kDSFC9iPZvm4ZAVsk7eu0DNr1aXHkuZxoc/gp/
O2U/ggYtL2c5TYMlWuY5EtKP2+uZdOeXWqTu1rPCq98j7aLfHza5WnS7ZYS7
TErBpaXee0bVgp7Znn4+Soohi5jcz3s04LpsH45K7kOWtmCmMl+D9verxnIs
JTjh6Ekd89Bg/NRzbsOzt2jd+6XN8d4pOF48Ez66/w2+evOilvvTFLhpAci3
7oXp2U+aIu8pkKmiPq+ObqyOjTfcfacGJy5zuiu7C9gVWMcrUoOUoRZUeL5G
emmvjVugGoJvD3zXMPkKiQNNPirZJFilmtfiK//iJYNicrJiEvQnCQv1OzvA
tm8sCQ2aBPnAgP/K2XbcmW1/+lqhAldR4Faf3oYpMq/GUKmCoICapVaKcSIY
MUmhKkitdLfsA0Q4eTOSXzL1CaR4dkjWnWcQelIbp659Ar0iuPWupgVO8gfH
NZuJHtX37kHoY2h6hcPN2gmwag9dHTsHWA/b2T6pmgCplJngsfw++O5SRXEk
0S1NJBLzu4jiJ+dMkIjODsu2W1KHoMD1KL0xDhL/46BfNA98q8y/tTsJy0Ou
ujIr4O/R1MaJIxwRrvRaXQFxrIWCuoPw7ZiQAFE5JqqqXHZuJ5yXOrTFthz+
tI6rjRGEF5d4p9SU4Z9kr4LcjYS9esRVEg7GmtS79K6EtRLd18yfwfoQ/OOF
dYQFE9wNIjasLUoqXNcSLjQN3WrLht9255fxLoSXry1LrTkNljx2U5MTYXrW
ut8kLCy1a3Bn2hImz41s/L7BNMJ2GeH/RxZ8EyMP1tgQps2NI/j+1hBPQiYc
NzcYqN74hUOQ1dx/BZ6+zH3w3r+X1mVBOLVDxKhJgrDkr5gMc8KcFUk3JXsw
0rOF86sZ4boUl2BmLJjG8lt+poRJhh31kkiQ1/SL2uYTZlGX7mBuQnWY21DK
vLl+YyCf6QtvRq4ZiTRnUrtgOKb5P/mJuBI=
               "]]}, "Charting`Private`Tag#2"], 
            Annotation[{
              Directive[
               Opacity[1.], 
               AbsoluteThickness[2], 
               GrayLevel[0], 
               Thickness[0.005]], 
              Line[CompressedData["
1:eJwVkHtUjHkAhkeK2mQjXUgYlJLjMqWpaItc0qFVmqRpQ8q6tKWxioyQQrSz
WovaLisrTRxkraVlei0aIqrd0plum2T26/6bmWa+qWbm29k/3vOe95znvH88
7NiksHgTFou1yZj/u/b7rFGGYSBz7x5jGBrRBvPYKgOD6qrTNZONuz8hp0ao
Z3Av1O2Kk4GGVfDFvJFRBudSEzkrdDRCTEu8VGoGvs+1e1K0NOoPPxHI+xgU
Rlm97yc0mnaqemubGezI9qqQfaDR4bGzNf8uA7n8bNz95zSWqzPSDkQyoLhd
/PAMGhOJY7XVRAZmw41bgtfSGJiR/GfgQwM4jdMaBBY0HHZNEv6+w4CwYIv2
s680qOqe1TX0uQEi9ys9qvMalJ9KnbD7kR64JsvcGKxBWVhO27exeuj99pY2
W2gwh+8QEzxVj8g1P0gfvlWj40RvUfRjHW50JqVk5ahh3+mRvXyfDlMouYv4
SzXiknxcymbocN7mVrTeRg2NY9ZJ3osxaBvnsQP+HsZ4k6Czrw+OIWOcl7z5
8jB4ZqGbhDPHwHqh8/mKN4w/vO1eSKWjyLlpbWNrO4yC0jB5c8ooPHWSfrZM
hadLmqTOc0ZR/3E2b2aeCjtV78J860aQ7eVYtZ+vwrrGyUXnU0fgOfvNA/F0
Ffw/fZZ/iD2CIfdXHAeZEveXpAe4NGgh/SWmoq1QiYQr3Bs2aVrk3it/IuIr
cdV7z8OXrlocXiiquTRLCcqClzZNRiPxJfh1XQoc0p4ZKzJ6jxwtFWpKFDg2
h+M6uIxGTJ5zsSBegZr4uTZHWzTYWrstpG2eAm6t7+5ezdRg+/zWU4c/Epie
U9I5nhqc+lddubeMYH5EtOFBuxoFAdXpQbsJwPerKDV6rTNdvEboRpCY22Kz
2E8N55aXTtWtQ4jtlixXyYdx8X1hfULUEBoOOIw/bvToW349s+rDILJmVIrW
+w/jVZltRF/MIH7T11e/H1BBJKx0fdY9AI116R1DkQrJ+bSZIWEAx1aBt2u9
Ciu7ilm2ff04fmuzWKRR4otxR3RNyf2QclwrNcVKuG18YisY7AO79/FROkgJ
zj/5Pge/6QPdIu2p0iogCLoZM0vdi6k99nbPjV4K2ueVXBf0Qry0c+C7zQro
guq7G7U9CBXHpSpYCqTp7Dz2neyBv98S5N4k6GiVFrcwFMSWyb9qtxEIc8st
1acp+C6T1F2IJGiuKeDKMinURlgMuG4l4JiIdkkyKChKShZsCyfoFQgeZ6Ub
ee+/CitDCLaGr9hvl0LhTZzHmbRAgqX2b19z4ykMStR83SKCT4UkOy2QwomP
q4786E4Q0NT1IGYVhakWosuLFhIUWDV9WO1PgRvu0hC9gCAsvdLHcoWR741Y
J2ETPN2e0VPAoTDF/tHSdDuCn+ZO2yBhU7i+0jTEzpZAEzXhUMlsCl6xm/ff
sSEIvai9muVEIeo2VdphTTDRtF27aTqFa4HTHf0tCQ5+KhV3WFPw3Bvv3WxB
8M4pr/HZZApS0T1ekjmBW8Q5VtkkCn2yDRd+NiPolCZGJplTSGcu3eaaEvgx
OzK3TKBg7dz1us6EII+7pYJravwPXkx9PY5AlbS2zdHE+H8gzYzFIggRc81Z
LAr/AbXI1yI=
               "]]}, "Charting`Private`Tag#3"], 
            Annotation[{
              Directive[
               Opacity[1.], 
               AbsoluteThickness[2], 
               GrayLevel[0], 
               Thickness[0.005]], 
              Line[CompressedData["
1:eJwV0Hs0lHkYB3DbuCSRy0a5bEaalDY0MmilOU6UypEQZR3X2q2WKdMNUcna
ttnZrGrXbopOrm3sonv66qYTlu6WyibWlqjfzDvv+47BvPv2x3M+53vOc57z
PI8wKT0idZKBgcEavj7a/mO+juM4DE9XT3Acizj95KQbeg7iwNSkAj4Pb1Pc
z57g0C50vGXBZ/PQol9GdRzW0+synPQswgzLfCiag6vRwEn/cRYP9lzfMfiO
g4VnyFS5lsXTRGqovYtDfsfsDf2ERa848XlxHYdHe+VnGvpYLKYPZspiOBw4
+J7Na2ZhQhzumptw6BlaneZdxmLEfvvNoEt6xPvMChAfZDEjeWr2xQQ9RGPV
pyUJLG4MfPb6wzQ9/lOEWrsvY1Gdt9t40+UJ7Fm6edDSiUVlhOKFPGkCSpt6
iZ+OgfPGGfGh1hMQfvuiJKGbQe/+oZK4a+M462dVm3CBgd0r8eHFW8aREZP7
6+YiBinpfqJK+3F4KkILm7czYBzyD0TdGYP0d0lv12oGgkkrvmvNGMOw1dm7
xvMZRBmtXZPtOAb7c2uFvQIGV31t77S06PD5qtq/R1/S+K08YrBrlw6NDmK3
wKs0mj2etsxx1qFL8zJ/WhGNRKojwr9zFHm6eV7WaTSCn1iUHNk9Cjlz8XXB
chqB/04p3ikchXSaLFPqRKPBI2eZ6KEWrfEuj5exGmz7WVJhk6lF9ETAk5/+
0qDU96tL99y0KL3srBVXaPDGNCrz024Wm3q52+65GuzUFoyV8H8VxBRSkZEa
7HNe5Pbei4Vk5cn6PncN7qe62GT1MKi7Srse4ijMe95RV3qIgdQrJHPrYwqG
36tZhTcDj8j+5PZqCq7RcfoL/J25De+OO2VTwMaAP8oVNMKjZxN1OIW0wh6b
hQE0XOY7rnMRUUgaaFpMDfJ70ZUyB1aNh7IZgtwTGqTETh+sa1Uj3/6KMiRQ
g5mxT5iRYjUaJx7cfTZCQX67su3RVjUYy/JafQmFOI++W1ZL1dgnRVRyCIX4
DktFp5kauefCq5SMGiZTcsLWvFChZZHbFeaUGvW7PCWiKhWEQ9ey2BVqpN5r
bZDKVWB7Wt7e0KpQXBMj8w1Swfqtne3tMhUEGYNtseYqVHm+GvkhXIV27cLE
5B6CtVUpu1UGKlxyLc26X0kQGOCBwhqC4Zqb6rkygiqz7fXaWIK4JNv8I0sI
/L2aOo/GEBQ0JZud9idojzYdcVtPkGVF8ur9CFRlZXNjIwluPmte1S3h+30f
nbwSRlAjFvqIvAnaUsQFmUEExtWd8qYFBO+b6I3jvNfr0wv7nAj290v3HnMn
CPMK/pJyJLA2VZ5YMJ+gb8zbwYjPkkjRw7i5BLrj0d+42fP9Q9HBTUKCY9cL
tqTZEljZXfbM4RWHH73HWhCc/cIwzHY6Qeqs2MbJfPZJCt9aa0PQel5UNNOc
YMP5N+W9lgQGzm2iJWYEZ4JmOgTyKrS2FftMCLy/TvXtMiUYSOh3URoTtCj/
jEqfTBDaWFN4yojgXffKo6d5MzzmLIeAIIc7fl5iSLDj1dPDnZMILOe8bv2o
Vpnd/M8n/PzQhW828wZzdm8/GPDzZZlGBrx76ArBR/8H3VvJww==
               "]]}, "Charting`Private`Tag#4"], 
            Annotation[{
              Directive[
               Opacity[1.], 
               AbsoluteThickness[2], 
               GrayLevel[0], 
               Thickness[0.005]], 
              Line[CompressedData["
1:eJxTTMoPSmViYGAwAWIQfaa/9df////3M4CByIGriZ9fnbmO4N8zTrw9cz2C
b/q1qaogAsFn/yB9lJcdwX8rVXjQefs/OF8imadmWwKCv++J3KP3/Aj+yuZy
trQdf+H85UE9d0qSEHyFaIk4LyEE/17Dq7kxu//A+eIPjDtNsxD8lHxLteVS
CP436dbG0CO/4XxmJo+OU8UIfihroG+NDIK/y0LsyLFjv+D82UuDnl0vQ/AP
6F89pqqA4Cd+Phdkdf4nnO92hW9udzmCb/+Ua2apIoK/Wb/OQe3iDzg/Z7r5
MuEqBH+BRcb24xoI/gvO0CqRm9/h/NIf7b/nNiH4tQpGGu8MEfyTqUrC1be+
wfmat8+tX9CC4LN0ffreY4Lgq4TF/Nt69yucvz/adsPSHgQ/b+ItYT1bBD/p
yV7Tz8++wPkXCySY66ch+K1SO/vc7RH8LX8vHL329jMiPgSWrvs3F8Gvddwf
muyO4NevDljR9+0TnH/MSGPnt3kIvuKr3dXfPRD877eOvdz34yOcL/RSXOzw
QgR/hcGDt70BCH7gipTyjwwIvr2t/v6Jqz4g1HMXbvoRieC/2/s1+o8Ogm9S
UMXKwIDgAwCtOSVA
               "]]}, "Charting`Private`Tag#5"]}}, {}}, "GCFlag" -> True|>, 
      "Meta" -> <|
       "DefaultHighlight" -> {"Dynamic", None}, "Index" -> {}, "Function" -> 
        Plot, "GroupHighlight" -> False|>|>, "DynamicHighlight"]], 
   InterpretationBox[{
     TagBox[{GraphicsComplexBox[CompressedData["
1:eJxd2Hk4VfkfB3CFUkokSyFpkdKUXLliDGraZAyFKCMl0WanRkYiaZFhtBlq
aJKlX8u0q/T9llJkoiKRbki3Y73Xve6ScOeY5/f9nHmOf+55P+c4Ho736znP
22Rz6JrAkUpKSm4jlJSGP6t+Te5XKBRI6d+vSY48zqZ3WVeYvEiSGBvmzeTR
QoMn40czuXtK+MOlt4cg6weMi7vlz+QHbVNbBROYXJS0e9TWO4OQC9akNkVt
ZvK0Dfp+zhOZzEvoOON7bwCyXjPn8KLtTN4Suti0YAqTpQbJ+z0ff4WsPHLl
ocpIJnuquv8QZ8jkuza6j8vL+yFn56/h18cwGS+oK581jcmbxC/W2FZ/gby8
VuPM0d1Mdvg0NivahMnXF8Q7mr6UQ955intBO5bJuTbBt5+aMZka4xk7qUEG
OVqe8vVMIpN/mWZp1rOQyRWB07X3Nkohz3n34kruASarHBHJUq2YPNPLd+jm
ewlktMH+an4qk0MyGrXn2zN5c1vpIjG/D/LLMH3lfSeZnDylJG2FA5NvDNY8
edMtZp6HZv7loTNM/sUJeQasYPK+i26FaVIR5HJLsxLpWSabdNzbK1vJZFlj
efsDeS/kie16umV5TC60aO4+5sZk98Itu3uVmOxgvwBlFAuZ69XDr8l9mGwV
FquqpMTkuk3ijqp65v+9p1SyYWAec57057SxukShECDSHxz06BZnowCR/gR3
qEqar/Yg0h/NZu4RA40eRPrzdlFrYkpINyL9sSjXl+982IVIfxIq7B9/MO5C
pD9uowXjqsI6EemPW75+SfvjDkT643jL4v7xmR2I9AePqLMriWlHpD8WOGji
jloKkf4840W4uC6iEOmPkDtW+eKhz4j0R00lXfPEZz4i/Skce+53uQ0fkf6E
hc87dOzYJ0T6Y7M6v+pKdxsi/UnYWHxstWMbIv3B/DP5UWc/ItKf9EIjWz1B
KyL9SajUsexc0opIf4I3DiS4nGtBpD9v54e6zO5rRqQ/juE1Ib+6NyPSn9zZ
Hu3uWz4g0p+aFuOe3WN5iPRHuP9Z7p2nTYj0Z9qpwy5d294h0p/cnXYocWIj
Iv3RNKv8wHn1FpH+pHuHf6mPqUfQn1AJPmn5BpH+4GXbf7zTV4tIfxIyZG+q
sl8j0h/Hsk3jBnxeIdIfze1ttlMHaxDpT253yvxbIdWI9AenmEVLBFWI9KdZ
vf/SFLtKBP3xTV4SfeMpIv1xPOlUcVP2GEF/3D+8v7fiESL9SbiyK6fnKELQ
n4z4TQsN7yLSn4Sxyjye2k0E/Ul2jtGbcBVBfwo/f+KuyUfQn44lOfPiT6L/
9KcGt3s+IP0pLOPXZV0RIOiPnNf/TfxBVLPnfgS/U4Fye/d8qqoXoOdbOCmx
S+nznIaqPF460tK7YxGvS2fN4YMY5KqSZy2W0NerLdnF7xQgW5tXOSWu9HmN
NKugy5koocNreakJnR2jzf/kJaBzSycbOKgP5xRL6/itaLxz5ukv/Qqkf9x0
oVgiQL15ebN9POjzccHUKt0TiOth+tJ3Np0N52YGX05C6y9R+TxNOnsPH4Sh
zoZV6X+o0vlq0GyneC/UtTO1Im5Qgd426Gd+6RegKq8x3Wbr6PPXPZfYVZ5A
E8eknZw3l86HVFas1k1G1pvddlzWprPN8EEkKk/7yzNUjc7pRgEXef5Ic1Zr
ZfVIOieYaa2LX458h9Q2PxhSoDsDWo/jBunfd2Fpdbo3fd7VRcCZeRIlfHT6
+bg5nXFv7reVyej8tyquujp0/vcgGlltC7SpH0Pn4FeVYZcDULzixCWuyvDz
GVp3i+eGzjnPp4JGDOfitsR4a0Q8azBv+6pQyMAzPv/QlutlMvCM4rZu8KB7
RTxT7atd67xMBp5Z1k56GTFGBp6tcR7z/tAzKXiWZn6qXXxUCp6hcw0HXJyl
4Nmg/bb8+jFS8Mz7+9/Kb/8tAc8uNIfGJNO9I55pUXzTwh8l4NlR7Yu+g9oS
8ExeO8PE8XUfeJY4wppfT/cQ3gceDyz+ybMPPEst1tTW0ekDz6wGSrtMGsTg
Wc1HY0/D02Lw7LC1wYMdG8TgmZXx85uFk8XgmcD8maV+gwg8K//T72pTjgg8
y/ir6H7aBhF4tmduWsWJqSLwLOQp2lDd2gueeffnx0np3hLP/E7POhsR2Aue
ravycW2a0QuebZz5LmnPRyF4lvRZUrKtQAieZTs+iV+5VQieVavM/z5ujhA8
m9X41OjJOwF4lvkmp2bnegF4Zlt0/sCDlh7w7FmBjlenXw94lhZXYvaorRs8
C8+SqQ7t7AbPvm09q6TT2QWefTfi54G68C7wbI7LfZ2Ink7wzPJD1uLIXZ3g
WcTKYr+pkg7wLPv9jLzzER3g2cDKmrZaeTt4Fjugy9m+vx08470rP9uooMCz
uIwidclBCjxzLeSqKSlRiHjmf9j6akOLDDz7lCM8HLuUAs9y1o9/0yWUgWcW
en9XcgMp8Oz36ZNWlZpQ4JltmTw4Ri4Dz9Z52O3QjaHAM7wxsT3bkgLPIj/l
F/I0KfDsyO4QS7sBGXjWERFxLzmeAs/WxJcsVrejwLPRKu/lP0ymwLPm8hDv
UDUKPPvLfc4poyEZeGY5Mi2gNJECz7LH17UscaDAM/dMeW6yEQWezfE6olQw
jgLPTnPXXuWqUODZkwcHKzRoX4hn9RXZ3IYDFHjmWNd608+JAs+k60dF5xlT
4NkLo9O1jzQo8Mxe4X9g7SgKPBOHLmsyGEmBZ106osH/evbq56hz11sYz/Yn
9siSMONZY4dLiFUe45mftbE9J5HxzPRr0R9cfxl49jnVeaK5oww82/NdEF/T
SAaepWlf4y7uZzwzOdh0xr9BCp6dX6x12f+mFDyL9N73e1CmFDyzSHXOwOFS
8Mzpf1xevYsUPOvSOv9k1FwpeDblorsJT1kKnn2z+vLbL8M9/79nNww4Zg53
JeBZfd/75AmZEvAsqX/OwokhEvAsSnqrNWWZBDxzmhAW62QkAc8q/aa/dpT1
gWdeg/a1v/3dB57l3pkm51zoA8+28hRl5vv6wDNl7wyxh0cfeMZdlXOtxbwP
PLtyVzLzgEIMnjktXBG747UYPFvg8TGgqkgMnu273nnCKE4Mnrl5zRCK3MTg
2fS5hmunm4rBM0pSEGYgE4FnW3x0+FcqReDZZJ9aaXeWCDyLKit4/mqHCDzz
XdDySOs7EXjm90IztVpdBJ6NHhvv+kNTL3h2LcaCa1rYC54FPq287hTVC55l
FXuH2SztBc+UI/nPfcb3gmdV8vmbAhqF4Nntmbl7K2jPiWddxQ9Fs8OE4Jnv
Zt3ko3ZC8GyP5ILy8CfxLPnFjPUfhYxn96+FZrQYCcEzDYsV46LkjGejiqqj
SunriGcct/SnMg0heDZTtS3HdoDxrJhjYm1qJQTPjt9P2R5Cfx/xLFWue+GX
0ULwbJ1kbeSwP8Szh2/w6gauEDzrP+G1y2yKkHk/m/bc1I6+D/EscsGsZUhZ
CJ5VmRg+GvaGeLZXS5h0bbEQPGv5amWgaigEzyovmWZOHi8Ez5xvFGecpe9L
PJOnxeEPtDPEM45D4OaU/3iWUhqg/oetEDxzXbj8JzF9f+JZoLHPDTX670U8
a/P/OD1tlBA8i2iuOzz8c4hnyxV67QL6ebH2GszaazBrr8GsvQaz9hrM2msw
a6/BrL0Gs/YazNprMGuvway9BrP2GszaazBrr8GsvQaz9hrM2mswa6/BrL0G
s/YazNprMGuvway9BrP2GszaazBrr8GsvQaz9hrM2mswa6/BrL0Gs/YazNpr
MGuvway9BrP2GszaazBrr8GsvQaz9hrM2mswa6/BrL0Gs/YazNprMGuvway9
BrP2GszaazBrr8GsvQaz3z/+AcBdjLI=
        "], {{{}, {}, {}, {}, {}, {}, {}, {}, {}, {}, {}, {}, {}, {}, {}, {}, \
{}, {}, {}, {}, {}, {}, {}, 
          {GrayLevel[0.6], SurfaceAppearance["HatchFilling"], EdgeForm[None], 
           GraphicsGroupBox[
            PolygonBox[{{130, 200, 194, 189, 185, 182, 180, 131, 132, 133, 
             134, 135, 136, 137, 138, 139, 140, 141, 142, 143, 144, 145, 146, 
             147, 148, 149, 150, 151, 152, 153, 154, 155, 156, 157, 158, 159, 
             160, 161, 162, 163, 164, 165, 166, 167, 168, 169, 170, 171, 172, 
             173, 174, 175, 176, 177, 178, 201, 195, 190, 186, 183, 181, 202, 
             196, 191, 187, 184, 203, 197, 192, 188, 204, 198, 193, 205, 199, 
             206, 179, 102, 129, 122, 128, 116, 121, 127, 111, 115, 120, 126, 
             107, 110, 114, 119, 125, 104, 106, 109, 113, 118, 124, 101, 100, 
             99, 98, 97, 96, 95, 94, 93, 92, 91, 90, 89, 88, 87, 86, 85, 84, 
             83, 82, 81, 80, 79, 78, 77, 76, 75, 74, 73, 72, 71, 70, 69, 68, 
             67, 66, 65, 64, 63, 62, 61, 60, 59, 58, 57, 56, 55, 54, 103, 105,
              108, 112, 117, 123, 
             53}}]]}, {}, {}, {}, {}, {}, {}, {}, {}, {}, {}, {}, {}, {}, {}, \
{}, {}}, {{}, {}, {}, 
          TagBox[
           {GrayLevel[0], Thickness[0.005], Opacity[1.], 
            LineBox[{1, 51, 2, 3, 4, 5, 6, 7, 8, 9, 10, 11, 12, 13, 14, 15, 
             16, 17, 18, 19, 20, 21, 22, 23, 24, 25, 26, 27, 28, 29, 30, 31, 
             32, 33, 34, 35, 36, 37, 38, 39, 40, 41, 42, 43, 44, 45, 46, 47, 
             48, 49, 52, 50}]},
           Annotation[#, "Charting`Private`Tag#1"]& ], 
          TagBox[
           {GrayLevel[0], Thickness[0.005], Opacity[1.], 
            LineBox[{53, 123, 117, 112, 108, 105, 103, 54, 55, 56, 57, 58, 59,
              60, 61, 62, 63, 64, 65, 66, 67, 68, 69, 70, 71, 72, 73, 74, 75, 
             76, 77, 78, 79, 80, 81, 82, 83, 84, 85, 86, 87, 88, 89, 90, 91, 
             92, 93, 94, 95, 96, 97, 98, 99, 100, 101, 124, 118, 113, 109, 
             106, 104, 125, 119, 114, 110, 107, 126, 120, 115, 111, 127, 121, 
             116, 128, 122, 129, 102}]},
           Annotation[#, "Charting`Private`Tag#2"]& ], 
          TagBox[
           {GrayLevel[0], Thickness[0.005], Opacity[1.], 
            LineBox[{130, 200, 194, 189, 185, 182, 180, 131, 132, 133, 134, 
             135, 136, 137, 138, 139, 140, 141, 142, 143, 144, 145, 146, 147, 
             148, 149, 150, 151, 152, 153, 154, 155, 156, 157, 158, 159, 160, 
             161, 162, 163, 164, 165, 166, 167, 168, 169, 170, 171, 172, 173, 
             174, 175, 176, 177, 178, 201, 195, 190, 186, 183, 181, 202, 196, 
             191, 187, 184, 203, 197, 192, 188, 204, 198, 193, 205, 199, 206, 
             179}]},
           Annotation[#, "Charting`Private`Tag#3"]& ], 
          TagBox[
           {GrayLevel[0], Thickness[0.005], Opacity[1.], 
            LineBox[CompressedData["
1:eJwV0Mk6ggEABdC/iUIiMtTKA7XxCD1AHtVQUWQsGkylJE2cFmdxv7u696hw
clwMBUGQ55SMkGKNFSKEONOdc0GJMhUuuaJKjWtuqHPLHfc88MgTDZo880KL
Nh26vPLGOx980qPPFwOGfDPihzG/TJgyY86CP/Zs2GKdVaKE2WebDeLEOCBN
kgSH7LBJll1yy9P4B/M3L84=
             "]]},
           Annotation[#, "Charting`Private`Tag#4"]& ], 
          TagBox[
           {GrayLevel[0], Thickness[0.005], Opacity[1.], 
            LineBox[{284, 334, 285, 286, 287, 288, 289, 290, 291, 292, 293, 
             294, 295, 296, 297, 298, 299, 300, 301, 302, 303, 304, 305, 306, 
             307, 308, 309, 310, 311, 312, 313, 314, 315, 316, 317, 318, 319, 
             320, 321, 322, 323, 324, 325, 326, 327, 328, 329, 330, 331, 332, 
             335, 333}]},
           Annotation[#, "Charting`Private`Tag#5"]& ]}}], {}},
      {"WolframDynamicHighlight", <|
       "Label" -> {"XYLabel"}, "Ball" -> {"InterpolatedBall"}|>}], 
     StyleBox[
      DynamicBox[(Charting`HighlightActionBox["DynamicHighlight", {}, 
        Slot["HighlightElements"], 
        Slot["LayoutOptions"], 
        Slot["Meta"], 
        Charting`HighlightActionFunction["DynamicHighlight", {
          GraphicsComplex[CompressedData["
1:eJxd2Hk4VfkfB3CFUkokSyFpkdKUXLliDGraZAyFKCMl0WanRkYiaZFhtBlq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           
           "], {{{}, {}, {}, {}, {}, {}, {}, {}, {}, {}, {}, {}, {}, {}, {}, \
{}, {}, {}, {}, {}, {}, {}, {}, {
              EdgeForm[], 
              Directive[
               HatchFilling[], 
               GrayLevel[0.6]], 
              GraphicsGroup[{
                
                Polygon[{{130, 200, 194, 189, 185, 182, 180, 131, 132, 133, 
                 134, 135, 136, 137, 138, 139, 140, 141, 142, 143, 144, 145, 
                 146, 147, 148, 149, 150, 151, 152, 153, 154, 155, 156, 157, 
                 158, 159, 160, 161, 162, 163, 164, 165, 166, 167, 168, 169, 
                 170, 171, 172, 173, 174, 175, 176, 177, 178, 201, 195, 190, 
                 186, 183, 181, 202, 196, 191, 187, 184, 203, 197, 192, 188, 
                 204, 198, 193, 205, 199, 206, 179, 102, 129, 122, 128, 116, 
                 121, 127, 111, 115, 120, 126, 107, 110, 114, 119, 125, 104, 
                 106, 109, 113, 118, 124, 101, 100, 99, 98, 97, 96, 95, 94, 
                 93, 92, 91, 90, 89, 88, 87, 86, 85, 84, 83, 82, 81, 80, 79, 
                 78, 77, 76, 75, 74, 73, 72, 71, 70, 69, 68, 67, 66, 65, 64, 
                 63, 62, 61, 60, 59, 58, 57, 56, 55, 54, 103, 105, 108, 112, 
                 117, 123, 
                 53}}]}]}, {}, {}, {}, {}, {}, {}, {}, {}, {}, {}, {}, {}, \
{}, {}, {}, {}}, {{}, {}, {}, 
             Annotation[{
               Directive[
                Opacity[1.], 
                AbsoluteThickness[2], 
                GrayLevel[0], 
                Thickness[0.005]], 
               
               Line[{1, 51, 2, 3, 4, 5, 6, 7, 8, 9, 10, 11, 12, 13, 14, 15, 
                16, 17, 18, 19, 20, 21, 22, 23, 24, 25, 26, 27, 28, 29, 30, 
                31, 32, 33, 34, 35, 36, 37, 38, 39, 40, 41, 42, 43, 44, 45, 
                46, 47, 48, 49, 52, 50}]}, "Charting`Private`Tag#1"], 
             Annotation[{
               Directive[
                Opacity[1.], 
                AbsoluteThickness[2], 
                GrayLevel[0], 
                Thickness[0.005]], 
               
               Line[{53, 123, 117, 112, 108, 105, 103, 54, 55, 56, 57, 58, 59,
                 60, 61, 62, 63, 64, 65, 66, 67, 68, 69, 70, 71, 72, 73, 74, 
                75, 76, 77, 78, 79, 80, 81, 82, 83, 84, 85, 86, 87, 88, 89, 
                90, 91, 92, 93, 94, 95, 96, 97, 98, 99, 100, 101, 124, 118, 
                113, 109, 106, 104, 125, 119, 114, 110, 107, 126, 120, 115, 
                111, 127, 121, 116, 128, 122, 129, 102}]}, 
              "Charting`Private`Tag#2"], 
             Annotation[{
               Directive[
                Opacity[1.], 
                AbsoluteThickness[2], 
                GrayLevel[0], 
                Thickness[0.005]], 
               
               Line[{130, 200, 194, 189, 185, 182, 180, 131, 132, 133, 134, 
                135, 136, 137, 138, 139, 140, 141, 142, 143, 144, 145, 146, 
                147, 148, 149, 150, 151, 152, 153, 154, 155, 156, 157, 158, 
                159, 160, 161, 162, 163, 164, 165, 166, 167, 168, 169, 170, 
                171, 172, 173, 174, 175, 176, 177, 178, 201, 195, 190, 186, 
                183, 181, 202, 196, 191, 187, 184, 203, 197, 192, 188, 204, 
                198, 193, 205, 199, 206, 179}]}, "Charting`Private`Tag#3"], 
             Annotation[{
               Directive[
                Opacity[1.], 
                AbsoluteThickness[2], 
                GrayLevel[0], 
                Thickness[0.005]], 
               Line[CompressedData["
1:eJwV0Mk6ggEABdC/iUIiMtTKA7XxCD1AHtVQUWQsGkylJE2cFmdxv7u696hw
clwMBUGQ55SMkGKNFSKEONOdc0GJMhUuuaJKjWtuqHPLHfc88MgTDZo880KL
Nh26vPLGOx980qPPFwOGfDPihzG/TJgyY86CP/Zs2GKdVaKE2WebDeLEOCBN
kgSH7LBJll1yy9P4B/M3L84=
                "]]}, "Charting`Private`Tag#4"], 
             Annotation[{
               Directive[
                Opacity[1.], 
                AbsoluteThickness[2], 
                GrayLevel[0], 
                Thickness[0.005]], 
               
               Line[{284, 334, 285, 286, 287, 288, 289, 290, 291, 292, 293, 
                294, 295, 296, 297, 298, 299, 300, 301, 302, 303, 304, 305, 
                306, 307, 308, 309, 310, 311, 312, 313, 314, 315, 316, 317, 
                318, 319, 320, 321, 322, 323, 324, 325, 326, 327, 328, 329, 
                330, 331, 332, 335, 333}]}, 
              "Charting`Private`Tag#5"]}}], {}}, <|
         "HighlightElements" -> <|
           "Label" -> {"XYLabel"}, "Ball" -> {"InterpolatedBall"}|>, 
          "LayoutOptions" -> <|
           "PanelPlotLayout" -> <||>, "PlotRange" -> {{-5., 5.}, {-5., 5.}}, 
            "Frame" -> {{False, False}, {False, False}}, 
            "AxesOrigin" -> {0., 0.}, "ImageSize" -> {360, 360}, 
            "Axes" -> {True, True}, "LabelStyle" -> {}, "AspectRatio" -> 1, 
            "DefaultStyle" -> {
              Directive[
               Opacity[1.], 
               AbsoluteThickness[2], 
               GrayLevel[0], 
               Thickness[0.005]], 
              Directive[
               Opacity[1.], 
               AbsoluteThickness[2], 
               GrayLevel[0], 
               Thickness[0.005]], 
              Directive[
               Opacity[1.], 
               AbsoluteThickness[2], 
               GrayLevel[0], 
               Thickness[0.005]], 
              Directive[
               Opacity[1.], 
               AbsoluteThickness[2], 
               GrayLevel[0], 
               Thickness[0.005]], 
              Directive[
               Opacity[1.], 
               AbsoluteThickness[2], 
               GrayLevel[0], 
               Thickness[0.005]]}, 
            "HighlightLabelingFunctions" -> <|"CoordinatesToolOptions" -> ({
                (Identity[#]& )[
                 Part[#, 1]], 
                (Identity[#]& )[
                 Part[#, 2]]}& ), 
              "ScalingFunctions" -> {{Identity, Identity}, {
                Identity, Identity}}|>, 
            "Primitives" -> {{{{}, {}, {}, {}, {}, {}, {}, {}, {}, {}, {}, \
{}, {}, {}, {}, {}, {}, {}, {}, {}, {}, {}, {}, {
                 EdgeForm[], 
                 Directive[
                  HatchFilling[], 
                  GrayLevel[0.6]], 
                 GraphicsGroup[{{
                    Polygon[CompressedData["
1:eJxFlns4lGkfx+9EOZRVcihJthNppXEYkbehrSRrEVK8lENUcmqptXZ2kgkl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                    
                    "]]}}]}, {}, {}, {}, {}, {}, {}, {}, {}, {}, {}, {}, {}, \
{}, {}, {}, {}}, {{}, {}, {}, 
                Annotation[{
                  Directive[
                   Opacity[1.], 
                   AbsoluteThickness[2], 
                   GrayLevel[0], 
                   Thickness[0.005]], 
                  Line[CompressedData["
1:eJxTTMoPSmViYGAwAWIQfaa/9df////3M4CBiMPVxM+vzlxH8O8ZJ96euR7B
N/3aVFUQgeCzf5A+ysuO4L+VKjzovP0fnC+RzFOzLQHB3/dE7tF7fgR/ZXM5
W9qOv3D+8qCeOyVJCL5CtESclxCCf6/h1dyY3X/gfPEHxp2mWQh+Sr6l2nIp
BP+bdGtj6JHfcD4zk0fHqWIEP5Q10LdGBsHfZSF25NixX3D+7KVBz66XIfgH
9K8eU1VA8BM/nwuyOv8Tzne7wje3uxzBt3/KNbNUEcHfrF/noHbxB5yfM918
mXAVgr/AImP7cQ0E/wVnaJXIze9wfumP9t9zmxD8WgUjjXeGCP7JVCXh6lvf
4HzN2+fWL2hB8Fm6Pn3vMUHwVcJi/m29+xXO3x9tu2FpD4KfN/GWsJ4tgp/0
ZK/p52df4PyLBRLM9dMQ/FapnX3u9gj+lr8Xjl57+xkRHwJL1/2bi+DXOu4P
TXZH8OtXB6zo+/YJzj9mpLHz2zwEX/HV7urvHgj+91vHXu778RHOF3opLnZ4
IYK/wuDB294ABD9wRUr5RwYE395Wf//EVR8Q6rkLN/2IRPDf7f0a/UcHwTcp
qGJlYEDwASDSC0A=
                   "]]}, "Charting`Private`Tag#1"], 
                Annotation[{
                  Directive[
                   Opacity[1.], 
                   AbsoluteThickness[2], 
                   GrayLevel[0], 
                   Thickness[0.005]], 
                  Line[CompressedData["
1:eJwdzH8003scx/EVbn70Y3Fjl35wT7Fbrvy2S47RuSnJxYl0c275UVRiKnSl
tXR3qdAcUd3SHffutlsn3FuJitcqrezuRG7yo5olFmNGM5uZ7X7dPz7n/Xqc
5zkfp8SM6L3zSSTSNuLNXfF5ts5oNOLSKiu10ahEvME8sdlgRIN+aUverBKj
aUWtebNGdPdQyqZ1SiwKK7s0rTOCcsHZQ6VWIsK0ylelNoJrHnJINqJE+7GH
h2UjhCeODYq7lOhMUMnFXUbwn8g6L9cqIfFKeHO51ghByuN6r91K+Kjzcxlx
RqTKzdTSujEsGHd4umiBEWSp31mHxWNQ2Gc+2njPgG6f/vyCdAUoSQvz6vcY
4C6kaNMejaJ5YGW/cokBrNbAlr5Vo/jzdM5n+xpmEblAuVDMGMH16KK3RxMJ
8yiNwy1yOO6i/BBmPQt6vfvDC6vlkLDklfEP9BDM6wxozB6GndTrjM8BPdwF
KdYHXw0hOeMb5+v2ejyXHA6P8BnClAP7VEzLDMb9LE1uFn6EyfzNhaIjMzA3
5ZDLP8oQYxa1LW/5DPiW1b9oaTLcp9m2CIU6MDJdC4uLB3GFFy3rytaBtpUn
rlUMQLC+U7jGUQfW7hvFW+kDSFC9iPZvm4ZAVsk7eu0DNr1aXHkuZxoc/gp/
O2U/ggYtL2c5TYMlWuY5EtKP2+uZdOeXWqTu1rPCq98j7aLfHza5WnS7ZYS7
TErBpaXee0bVgp7Znn4+Soohi5jcz3s04LpsH45K7kOWtmCmMl+D9verxnIs
JTjh6Ekd89Bg/NRzbsOzt2jd+6XN8d4pOF48Ez66/w2+evOilvvTFLhpAci3
7oXp2U+aIu8pkKmiPq+ObqyOjTfcfacGJy5zuiu7C9gVWMcrUoOUoRZUeL5G
emmvjVugGoJvD3zXMPkKiQNNPirZJFilmtfiK//iJYNicrJiEvQnCQv1OzvA
tm8sCQ2aBPnAgP/K2XbcmW1/+lqhAldR4Faf3oYpMq/GUKmCoICapVaKcSIY
MUmhKkitdLfsA0Q4eTOSXzL1CaR4dkjWnWcQelIbp659Ar0iuPWupgVO8gfH
NZuJHtX37kHoY2h6hcPN2gmwag9dHTsHWA/b2T6pmgCplJngsfw++O5SRXEk
0S1NJBLzu4jiJ+dMkIjODsu2W1KHoMD1KL0xDhL/46BfNA98q8y/tTsJy0Ou
ujIr4O/R1MaJIxwRrvRaXQFxrIWCuoPw7ZiQAFE5JqqqXHZuJ5yXOrTFthz+
tI6rjRGEF5d4p9SU4Z9kr4LcjYS9esRVEg7GmtS79K6EtRLd18yfwfoQ/OOF
dYQFE9wNIjasLUoqXNcSLjQN3WrLht9255fxLoSXry1LrTkNljx2U5MTYXrW
ut8kLCy1a3Bn2hImz41s/L7BNMJ2GeH/RxZ8EyMP1tgQps2NI/j+1hBPQiYc
NzcYqN74hUOQ1dx/BZ6+zH3w3r+X1mVBOLVDxKhJgrDkr5gMc8KcFUk3JXsw
0rOF86sZ4boUl2BmLJjG8lt+poRJhh31kkiQ1/SL2uYTZlGX7mBuQnWY21DK
vLl+YyCf6QtvRq4ZiTRnUrtgOKb5P/mJuBI=
                   "]]}, "Charting`Private`Tag#2"], 
                Annotation[{
                  Directive[
                   Opacity[1.], 
                   AbsoluteThickness[2], 
                   GrayLevel[0], 
                   Thickness[0.005]], 
                  Line[CompressedData["
1:eJwVkHtUjHkAhkeK2mQjXUgYlJLjMqWpaItc0qFVmqRpQ8q6tKWxioyQQrSz
WovaLisrTRxkraVlei0aIqrd0plum2T26/6bmWa+qWbm29k/3vOe95znvH88
7NiksHgTFou1yZj/u/b7rFGGYSBz7x5jGBrRBvPYKgOD6qrTNZONuz8hp0ao
Z3Av1O2Kk4GGVfDFvJFRBudSEzkrdDRCTEu8VGoGvs+1e1K0NOoPPxHI+xgU
Rlm97yc0mnaqemubGezI9qqQfaDR4bGzNf8uA7n8bNz95zSWqzPSDkQyoLhd
/PAMGhOJY7XVRAZmw41bgtfSGJiR/GfgQwM4jdMaBBY0HHZNEv6+w4CwYIv2
s680qOqe1TX0uQEi9ys9qvMalJ9KnbD7kR64JsvcGKxBWVhO27exeuj99pY2
W2gwh+8QEzxVj8g1P0gfvlWj40RvUfRjHW50JqVk5ahh3+mRvXyfDlMouYv4
SzXiknxcymbocN7mVrTeRg2NY9ZJ3osxaBvnsQP+HsZ4k6Czrw+OIWOcl7z5
8jB4ZqGbhDPHwHqh8/mKN4w/vO1eSKWjyLlpbWNrO4yC0jB5c8ooPHWSfrZM
hadLmqTOc0ZR/3E2b2aeCjtV78J860aQ7eVYtZ+vwrrGyUXnU0fgOfvNA/F0
Ffw/fZZ/iD2CIfdXHAeZEveXpAe4NGgh/SWmoq1QiYQr3Bs2aVrk3it/IuIr
cdV7z8OXrlocXiiquTRLCcqClzZNRiPxJfh1XQoc0p4ZKzJ6jxwtFWpKFDg2
h+M6uIxGTJ5zsSBegZr4uTZHWzTYWrstpG2eAm6t7+5ezdRg+/zWU4c/Epie
U9I5nhqc+lddubeMYH5EtOFBuxoFAdXpQbsJwPerKDV6rTNdvEboRpCY22Kz
2E8N55aXTtWtQ4jtlixXyYdx8X1hfULUEBoOOIw/bvToW349s+rDILJmVIrW
+w/jVZltRF/MIH7T11e/H1BBJKx0fdY9AI116R1DkQrJ+bSZIWEAx1aBt2u9
Ciu7ilm2ff04fmuzWKRR4otxR3RNyf2QclwrNcVKuG18YisY7AO79/FROkgJ
zj/5Pge/6QPdIu2p0iogCLoZM0vdi6k99nbPjV4K2ueVXBf0Qry0c+C7zQro
guq7G7U9CBXHpSpYCqTp7Dz2neyBv98S5N4k6GiVFrcwFMSWyb9qtxEIc8st
1acp+C6T1F2IJGiuKeDKMinURlgMuG4l4JiIdkkyKChKShZsCyfoFQgeZ6Ub
ee+/CitDCLaGr9hvl0LhTZzHmbRAgqX2b19z4ykMStR83SKCT4UkOy2QwomP
q4786E4Q0NT1IGYVhakWosuLFhIUWDV9WO1PgRvu0hC9gCAsvdLHcoWR741Y
J2ETPN2e0VPAoTDF/tHSdDuCn+ZO2yBhU7i+0jTEzpZAEzXhUMlsCl6xm/ff
sSEIvai9muVEIeo2VdphTTDRtF27aTqFa4HTHf0tCQ5+KhV3WFPw3Bvv3WxB
8M4pr/HZZApS0T1ekjmBW8Q5VtkkCn2yDRd+NiPolCZGJplTSGcu3eaaEvgx
OzK3TKBg7dz1us6EII+7pYJravwPXkx9PY5AlbS2zdHE+H8gzYzFIggRc81Z
LAr/AbXI1yI=
                   "]]}, "Charting`Private`Tag#3"], 
                Annotation[{
                  Directive[
                   Opacity[1.], 
                   AbsoluteThickness[2], 
                   GrayLevel[0], 
                   Thickness[0.005]], 
                  Line[CompressedData["
1:eJwV0Hs0lHkYB3DbuCSRy0a5bEaalDY0MmilOU6UypEQZR3X2q2WKdMNUcna
ttnZrGrXbopOrm3sonv66qYTlu6WyibWlqjfzDvv+47BvPv2x3M+53vOc57z
PI8wKT0idZKBgcEavj7a/mO+juM4DE9XT3Acizj95KQbeg7iwNSkAj4Pb1Pc
z57g0C50vGXBZ/PQol9GdRzW0+synPQswgzLfCiag6vRwEn/cRYP9lzfMfiO
g4VnyFS5lsXTRGqovYtDfsfsDf2ERa848XlxHYdHe+VnGvpYLKYPZspiOBw4
+J7Na2ZhQhzumptw6BlaneZdxmLEfvvNoEt6xPvMChAfZDEjeWr2xQQ9RGPV
pyUJLG4MfPb6wzQ9/lOEWrsvY1Gdt9t40+UJ7Fm6edDSiUVlhOKFPGkCSpt6
iZ+OgfPGGfGh1hMQfvuiJKGbQe/+oZK4a+M462dVm3CBgd0r8eHFW8aREZP7
6+YiBinpfqJK+3F4KkILm7czYBzyD0TdGYP0d0lv12oGgkkrvmvNGMOw1dm7
xvMZRBmtXZPtOAb7c2uFvQIGV31t77S06PD5qtq/R1/S+K08YrBrlw6NDmK3
wKs0mj2etsxx1qFL8zJ/WhGNRKojwr9zFHm6eV7WaTSCn1iUHNk9Cjlz8XXB
chqB/04p3ikchXSaLFPqRKPBI2eZ6KEWrfEuj5exGmz7WVJhk6lF9ETAk5/+
0qDU96tL99y0KL3srBVXaPDGNCrz024Wm3q52+65GuzUFoyV8H8VxBRSkZEa
7HNe5Pbei4Vk5cn6PncN7qe62GT1MKi7Srse4ijMe95RV3qIgdQrJHPrYwqG
36tZhTcDj8j+5PZqCq7RcfoL/J25De+OO2VTwMaAP8oVNMKjZxN1OIW0wh6b
hQE0XOY7rnMRUUgaaFpMDfJ70ZUyB1aNh7IZgtwTGqTETh+sa1Uj3/6KMiRQ
g5mxT5iRYjUaJx7cfTZCQX67su3RVjUYy/JafQmFOI++W1ZL1dgnRVRyCIX4
DktFp5kauefCq5SMGiZTcsLWvFChZZHbFeaUGvW7PCWiKhWEQ9ey2BVqpN5r
bZDKVWB7Wt7e0KpQXBMj8w1Swfqtne3tMhUEGYNtseYqVHm+GvkhXIV27cLE
5B6CtVUpu1UGKlxyLc26X0kQGOCBwhqC4Zqb6rkygiqz7fXaWIK4JNv8I0sI
/L2aOo/GEBQ0JZud9idojzYdcVtPkGVF8ur9CFRlZXNjIwluPmte1S3h+30f
nbwSRlAjFvqIvAnaUsQFmUEExtWd8qYFBO+b6I3jvNfr0wv7nAj290v3HnMn
CPMK/pJyJLA2VZ5YMJ+gb8zbwYjPkkjRw7i5BLrj0d+42fP9Q9HBTUKCY9cL
tqTZEljZXfbM4RWHH73HWhCc/cIwzHY6Qeqs2MbJfPZJCt9aa0PQel5UNNOc
YMP5N+W9lgQGzm2iJWYEZ4JmOgTyKrS2FftMCLy/TvXtMiUYSOh3URoTtCj/
jEqfTBDaWFN4yojgXffKo6d5MzzmLIeAIIc7fl5iSLDj1dPDnZMILOe8bv2o
Vpnd/M8n/PzQhW828wZzdm8/GPDzZZlGBrx76ArBR/8H3VvJww==
                   "]]}, "Charting`Private`Tag#4"], 
                Annotation[{
                  Directive[
                   Opacity[1.], 
                   AbsoluteThickness[2], 
                   GrayLevel[0], 
                   Thickness[0.005]], 
                  Line[CompressedData["
1:eJxTTMoPSmViYGAwAWIQfaa/9df////3M4CByIGriZ9fnbmO4N8zTrw9cz2C
b/q1qaogAsFn/yB9lJcdwX8rVXjQefs/OF8imadmWwKCv++J3KP3/Aj+yuZy
trQdf+H85UE9d0qSEHyFaIk4LyEE/17Dq7kxu//A+eIPjDtNsxD8lHxLteVS
CP436dbG0CO/4XxmJo+OU8UIfihroG+NDIK/y0LsyLFjv+D82UuDnl0vQ/AP
6F89pqqA4Cd+Phdkdf4nnO92hW9udzmCb/+Ua2apIoK/Wb/OQe3iDzg/Z7r5
MuEqBH+BRcb24xoI/gvO0CqRm9/h/NIf7b/nNiH4tQpGGu8MEfyTqUrC1be+
wfmat8+tX9CC4LN0ffreY4Lgq4TF/Nt69yucvz/adsPSHgQ/b+ItYT1bBD/p
yV7Tz8++wPkXCySY66ch+K1SO/vc7RH8LX8vHL329jMiPgSWrvs3F8Gvddwf
muyO4NevDljR9+0TnH/MSGPnt3kIvuKr3dXfPRD877eOvdz34yOcL/RSXOzw
QgR/hcGDt70BCH7gipTyjwwIvr2t/v6Jqz4g1HMXbvoRieC/2/s1+o8Ogm9S
UMXKwIDgAwCtOSVA
                   "]]}, "Charting`Private`Tag#5"]}}, {}}, "GCFlag" -> True|>,
           "Meta" -> <|
           "DefaultHighlight" -> {"Dynamic", None}, "Index" -> {}, "Function" -> 
            Plot, "GroupHighlight" -> False|>|>]]& )[<|
        "HighlightElements" -> <|
          "Label" -> {"XYLabel"}, "Ball" -> {"InterpolatedBall"}|>, 
         "LayoutOptions" -> <|
          "PanelPlotLayout" -> <||>, "PlotRange" -> {{-5., 5.}, {-5., 5.}}, 
           "Frame" -> {{False, False}, {False, False}}, 
           "AxesOrigin" -> {0., 0.}, "ImageSize" -> {360, 360}, 
           "Axes" -> {True, True}, "LabelStyle" -> {}, "AspectRatio" -> 1, 
           "DefaultStyle" -> {
             Directive[
              Opacity[1.], 
              AbsoluteThickness[2], 
              GrayLevel[0], 
              Thickness[0.005]], 
             Directive[
              Opacity[1.], 
              AbsoluteThickness[2], 
              GrayLevel[0], 
              Thickness[0.005]], 
             Directive[
              Opacity[1.], 
              AbsoluteThickness[2], 
              GrayLevel[0], 
              Thickness[0.005]], 
             Directive[
              Opacity[1.], 
              AbsoluteThickness[2], 
              GrayLevel[0], 
              Thickness[0.005]], 
             Directive[
              Opacity[1.], 
              AbsoluteThickness[2], 
              GrayLevel[0], 
              Thickness[0.005]]}, 
           "HighlightLabelingFunctions" -> <|"CoordinatesToolOptions" -> ({
               (Identity[#]& )[
                Part[#, 1]], 
               (Identity[#]& )[
                Part[#, 2]]}& ), 
             "ScalingFunctions" -> {{Identity, Identity}, {
               Identity, Identity}}|>, 
           "Primitives" -> {{{{}, {}, {}, {}, {}, {}, {}, {}, {}, {}, {}, {}, \
{}, {}, {}, {}, {}, {}, {}, {}, {}, {}, {}, {
                EdgeForm[], 
                Directive[
                 HatchFilling[], 
                 GrayLevel[0.6]], 
                GraphicsGroup[{{
                   Polygon[CompressedData["
1:eJxFlns4lGkfx+9EOZRVcihJthNppXEYkbehrSRrEVK8lENUcmqptXZ2kgkl
y6ukqJe22SZdSduqbPGbjcZhbdQ65DQOMT3GYZ4x5kDD7PRe197vH8/1/J7r
uq/7ue/f4fP9mofF+UaqIYRuqJ5P7+YfmbNKpRK6rIY/KpUyCJ7XDKuZV8Kr
mguNuqrv8ZjsxtQ5JTzysbxmOi+DpR75hTOzSrh4JpbirJCBl3qpg1iiBKda
eXSyXAatZ18k8seUUHx4acc4KYP2o2JBc6cSjmQ5VHQNyoBne7Tn+kMl8PmZ
EY9rZWAvSUuJD1QCQR0K8kuTwWLS5NXSxUrQmG474LFbBhOrEn7f9XQeKG0r
3iRqycA4fEnqkyPz4Ouh1ZfZIIWa4TVDws/mIcfq2qj4khTunT+z6NizOYDb
XemeHlK465vd+03YHMy5HGd1aklhbZBxiMfyOQj88j/cp39KgMcQ3Ax+roCf
B+KSmdkSMBqwzbI/oYBlBH8j+2sJRMRt33h3lQIu6d8PntOXgNSEec6/7iPI
29aZ0/6ahoVq7plNpz9C2gIHfmfBNPhr+HyVuvojoDrF9n/7T8NvjoZ1XO4s
ZJfp6RsYTEMRy5ffmTwLdorqcfMuMXC2tnM3rJ2F1vdm/qsLxXBU/NrXqWUG
shxMak4GiWFPm+7NS2dmwM7sj0r2SjHsHNG+nmQ+A0KrBopx1xQ83kqnbXwj
B+5PIRW9xVMQc436s36KHPIe3XuREzQFJY7RT+st5HB2c07j1TVTQGj5p6zo
kkFsPQS1DIkgSZ7x8aYq74GzrFRpqQi+X0uxmNwmg5DCDbcSI0XQGPm5/nfd
UjjYfMird50ILHtePyxJl0Lo+p7zZ9+ToH5xSpZtJ4XzHyRVx++SsD4geL6y
TwJFtFd092MkQJBLBUuV1xZ16y9TLUmIzevWt3aRwIbuetNXPUIIG662F/On
Ib+juDXmsBDexBsv/EGVR6d7d9JrBieBuaoqZ+/OaWi4axAwFjIJv861vuqY
EENOapXFy+EJkOqxyudviiHhukxjPmYCvncF//C9YtgxdAsZjI3DD/e92TnS
KfjXgm8V7QnjwKVYVElvTYGl5wuDxMkxMBc8/07mPgWU/uvbT58aA1k3d7RG
LoJE97KQNRIBLB81MqxV5aWob13pnUQBsG0GJi57i0Dh3jrcJh8FH3bEGRES
QYrC0PbEuVHY6bIV8spI4PVwb3UrCWDrJPwiP0RCat49HckFApy2VbfkBpLQ
2VhE7UonoDlAa8LiIAkUtZzw6jQCRKWlmw75kSBITHzOpKvWO74trvIi4aCf
80nDZAL+iLDNSNlFgo3Rn03USAImqyVBii0kjBSTWSm7CGC8d/32ihUJtPah
yhBXApZr5RRs2UxC0dL2QbedBFD9Nr4J3kSCL71qu46zar0gYE+1OQmc0LTR
IgoBy4ye2dANSbjx+Yp91eYE3Nmh7mVoQIL08KKkUjMCHMK8T5brk+CTLy9h
mhJw+AHB4umRsFi9T/7VSgJu71ppslOHhNMjLDZPjwC745GOnVokvDYtbHup
SwA355F/nCYJlgEX0d0lBIx17cv9rwYJA9zYwDhNAujKqw+o6iS4KI+kH1hE
gN6GoaYWNRIKqQcqqOqq/T2siagFJIjjdveaqKn2j0/RQIgELzZVE6H/f6vQ
1soZ9a/5Zz1CZcNpdAe8H2JYLDtI34P/h9D8wSc8b3weVBG1yZUegM+Lck3D
7/OO4Pug6LdN8eXh+L6IlkFxoB/D+UCBn4J4nC/k+Ck4jfOJ/hck4XwjvU9B
Mq4HoiVZ/cRj4Hqh1Zvzo8vP43qiTPW9+w2ZuN6IIyrZ0cTE/YDkvNkv6Bdw
vyDbruZSXi7uJ6SbYxdVno/7DaVGE/sMr+J+RI/93ZybruJ+RV6eQtv1Bbif
kcCteAu9APc7Yn8Yofqy8Dwgpkey0WcVeF4Y2gt5PM1KPE8oj3502+rf8Lwx
Hp4qnrwEeB6RT3/f870v8bzSClwbK2V1eJ5RMNMt6dd6PO8DOrMPVjk3YR5w
MiySJMJmzIuSiQzrJ7EtmCd6J4ad1sy1Yt7Qao8uURx6i3nEyJN1NBf9hXnF
2X3i62fTbZhnKE7CKaB0YN7lBibMdCZ3Yh7qWTT12759h3lZEuMMacu7MU/X
XsvyHD/eg3lLnmsoeVbfi3ncOmg2eUabh3ldsslv1CeiH/OcltAa+6PPAOb9
O+s4z03TA1gPokMVDM/bg1gvGE0GlDG3IawnuWxTJyPhENYbDv8m65tb77Ee
MULLLu+nDWO9ctzPan44MYz1LD5hS+blyyNY79jat2/IHflYDzXVc/WufuBj
vSSp2gvvZ37AetrAS/T0siew3tpwopafbCOwHnMWtDtXJY9ivaY9sXlxZb0A
67k3y7hqtE6A9d57sXBJc/wY9gOMRpe6frNx7BdsuMbymN/HsZ94Zz+UlhE7
gf2G3gD1oonuJPYj0QINyUDFJPYrnKiXT2xDhdjPsGv57dcfCrHfKRGdHWnu
FGI/VKLpdoo/JsR+yfjKxm1iiRD7qXddxvkzs0Lst54pltWlzgnhHz9WaKYj
USqF8DclHo2V
                    
                    "]]}}]}, {}, {}, {}, {}, {}, {}, {}, {}, {}, {}, {}, {}, \
{}, {}, {}, {}}, {{}, {}, {}, 
               Annotation[{
                 Directive[
                  Opacity[1.], 
                  AbsoluteThickness[2], 
                  GrayLevel[0], 
                  Thickness[0.005]], 
                 Line[CompressedData["
1:eJxTTMoPSmViYGAwAWIQfaa/9df////3M4CBiMPVxM+vzlxH8O8ZJ96euR7B
N/3aVFUQgeCzf5A+ysuO4L+VKjzovP0fnC+RzFOzLQHB3/dE7tF7fgR/ZXM5
W9qOv3D+8qCeOyVJCL5CtESclxCCf6/h1dyY3X/gfPEHxp2mWQh+Sr6l2nIp
BP+bdGtj6JHfcD4zk0fHqWIEP5Q10LdGBsHfZSF25NixX3D+7KVBz66XIfgH
9K8eU1VA8BM/nwuyOv8Tzne7wje3uxzBt3/KNbNUEcHfrF/noHbxB5yfM918
mXAVgr/AImP7cQ0E/wVnaJXIze9wfumP9t9zmxD8WgUjjXeGCP7JVCXh6lvf
4HzN2+fWL2hB8Fm6Pn3vMUHwVcJi/m29+xXO3x9tu2FpD4KfN/GWsJ4tgp/0
ZK/p52df4PyLBRLM9dMQ/FapnX3u9gj+lr8Xjl57+xkRHwJL1/2bi+DXOu4P
TXZH8OtXB6zo+/YJzj9mpLHz2zwEX/HV7urvHgj+91vHXu778RHOF3opLnZ4
IYK/wuDB294ABD9wRUr5RwYE395Wf//EVR8Q6rkLN/2IRPDf7f0a/UcHwTcp
qGJlYEDwASDSC0A=
                  "]]}, "Charting`Private`Tag#1"], 
               Annotation[{
                 Directive[
                  Opacity[1.], 
                  AbsoluteThickness[2], 
                  GrayLevel[0], 
                  Thickness[0.005]], 
                 Line[CompressedData["
1:eJwdzH8003scx/EVbn70Y3Fjl35wT7Fbrvy2S47RuSnJxYl0c275UVRiKnSl
tXR3qdAcUd3SHffutlsn3FuJitcqrezuRG7yo5olFmNGM5uZ7X7dPz7n/Xqc
5zkfp8SM6L3zSSTSNuLNXfF5ts5oNOLSKiu10ahEvME8sdlgRIN+aUverBKj
aUWtebNGdPdQyqZ1SiwKK7s0rTOCcsHZQ6VWIsK0ylelNoJrHnJINqJE+7GH
h2UjhCeODYq7lOhMUMnFXUbwn8g6L9cqIfFKeHO51ghByuN6r91K+Kjzcxlx
RqTKzdTSujEsGHd4umiBEWSp31mHxWNQ2Gc+2njPgG6f/vyCdAUoSQvz6vcY
4C6kaNMejaJ5YGW/cokBrNbAlr5Vo/jzdM5n+xpmEblAuVDMGMH16KK3RxMJ
8yiNwy1yOO6i/BBmPQt6vfvDC6vlkLDklfEP9BDM6wxozB6GndTrjM8BPdwF
KdYHXw0hOeMb5+v2ejyXHA6P8BnClAP7VEzLDMb9LE1uFn6EyfzNhaIjMzA3
5ZDLP8oQYxa1LW/5DPiW1b9oaTLcp9m2CIU6MDJdC4uLB3GFFy3rytaBtpUn
rlUMQLC+U7jGUQfW7hvFW+kDSFC9iPZvm4ZAVsk7eu0DNr1aXHkuZxoc/gp/
O2U/ggYtL2c5TYMlWuY5EtKP2+uZdOeXWqTu1rPCq98j7aLfHza5WnS7ZYS7
TErBpaXee0bVgp7Znn4+Soohi5jcz3s04LpsH45K7kOWtmCmMl+D9verxnIs
JTjh6Ekd89Bg/NRzbsOzt2jd+6XN8d4pOF48Ez66/w2+evOilvvTFLhpAci3
7oXp2U+aIu8pkKmiPq+ObqyOjTfcfacGJy5zuiu7C9gVWMcrUoOUoRZUeL5G
emmvjVugGoJvD3zXMPkKiQNNPirZJFilmtfiK//iJYNicrJiEvQnCQv1OzvA
tm8sCQ2aBPnAgP/K2XbcmW1/+lqhAldR4Faf3oYpMq/GUKmCoICapVaKcSIY
MUmhKkitdLfsA0Q4eTOSXzL1CaR4dkjWnWcQelIbp659Ar0iuPWupgVO8gfH
NZuJHtX37kHoY2h6hcPN2gmwag9dHTsHWA/b2T6pmgCplJngsfw++O5SRXEk
0S1NJBLzu4jiJ+dMkIjODsu2W1KHoMD1KL0xDhL/46BfNA98q8y/tTsJy0Ou
ujIr4O/R1MaJIxwRrvRaXQFxrIWCuoPw7ZiQAFE5JqqqXHZuJ5yXOrTFthz+
tI6rjRGEF5d4p9SU4Z9kr4LcjYS9esRVEg7GmtS79K6EtRLd18yfwfoQ/OOF
dYQFE9wNIjasLUoqXNcSLjQN3WrLht9255fxLoSXry1LrTkNljx2U5MTYXrW
ut8kLCy1a3Bn2hImz41s/L7BNMJ2GeH/RxZ8EyMP1tgQps2NI/j+1hBPQiYc
NzcYqN74hUOQ1dx/BZ6+zH3w3r+X1mVBOLVDxKhJgrDkr5gMc8KcFUk3JXsw
0rOF86sZ4boUl2BmLJjG8lt+poRJhh31kkiQ1/SL2uYTZlGX7mBuQnWY21DK
vLl+YyCf6QtvRq4ZiTRnUrtgOKb5P/mJuBI=
                  "]]}, "Charting`Private`Tag#2"], 
               Annotation[{
                 Directive[
                  Opacity[1.], 
                  AbsoluteThickness[2], 
                  GrayLevel[0], 
                  Thickness[0.005]], 
                 Line[CompressedData["
1:eJwVkHtUjHkAhkeK2mQjXUgYlJLjMqWpaItc0qFVmqRpQ8q6tKWxioyQQrSz
WovaLisrTRxkraVlei0aIqrd0plum2T26/6bmWa+qWbm29k/3vOe95znvH88
7NiksHgTFou1yZj/u/b7rFGGYSBz7x5jGBrRBvPYKgOD6qrTNZONuz8hp0ao
Z3Av1O2Kk4GGVfDFvJFRBudSEzkrdDRCTEu8VGoGvs+1e1K0NOoPPxHI+xgU
Rlm97yc0mnaqemubGezI9qqQfaDR4bGzNf8uA7n8bNz95zSWqzPSDkQyoLhd
/PAMGhOJY7XVRAZmw41bgtfSGJiR/GfgQwM4jdMaBBY0HHZNEv6+w4CwYIv2
s680qOqe1TX0uQEi9ys9qvMalJ9KnbD7kR64JsvcGKxBWVhO27exeuj99pY2
W2gwh+8QEzxVj8g1P0gfvlWj40RvUfRjHW50JqVk5ahh3+mRvXyfDlMouYv4
SzXiknxcymbocN7mVrTeRg2NY9ZJ3osxaBvnsQP+HsZ4k6Czrw+OIWOcl7z5
8jB4ZqGbhDPHwHqh8/mKN4w/vO1eSKWjyLlpbWNrO4yC0jB5c8ooPHWSfrZM
hadLmqTOc0ZR/3E2b2aeCjtV78J860aQ7eVYtZ+vwrrGyUXnU0fgOfvNA/F0
Ffw/fZZ/iD2CIfdXHAeZEveXpAe4NGgh/SWmoq1QiYQr3Bs2aVrk3it/IuIr
cdV7z8OXrlocXiiquTRLCcqClzZNRiPxJfh1XQoc0p4ZKzJ6jxwtFWpKFDg2
h+M6uIxGTJ5zsSBegZr4uTZHWzTYWrstpG2eAm6t7+5ezdRg+/zWU4c/Epie
U9I5nhqc+lddubeMYH5EtOFBuxoFAdXpQbsJwPerKDV6rTNdvEboRpCY22Kz
2E8N55aXTtWtQ4jtlixXyYdx8X1hfULUEBoOOIw/bvToW349s+rDILJmVIrW
+w/jVZltRF/MIH7T11e/H1BBJKx0fdY9AI116R1DkQrJ+bSZIWEAx1aBt2u9
Ciu7ilm2ff04fmuzWKRR4otxR3RNyf2QclwrNcVKuG18YisY7AO79/FROkgJ
zj/5Pge/6QPdIu2p0iogCLoZM0vdi6k99nbPjV4K2ueVXBf0Qry0c+C7zQro
guq7G7U9CBXHpSpYCqTp7Dz2neyBv98S5N4k6GiVFrcwFMSWyb9qtxEIc8st
1acp+C6T1F2IJGiuKeDKMinURlgMuG4l4JiIdkkyKChKShZsCyfoFQgeZ6Ub
ee+/CitDCLaGr9hvl0LhTZzHmbRAgqX2b19z4ykMStR83SKCT4UkOy2QwomP
q4786E4Q0NT1IGYVhakWosuLFhIUWDV9WO1PgRvu0hC9gCAsvdLHcoWR741Y
J2ETPN2e0VPAoTDF/tHSdDuCn+ZO2yBhU7i+0jTEzpZAEzXhUMlsCl6xm/ff
sSEIvai9muVEIeo2VdphTTDRtF27aTqFa4HTHf0tCQ5+KhV3WFPw3Bvv3WxB
8M4pr/HZZApS0T1ekjmBW8Q5VtkkCn2yDRd+NiPolCZGJplTSGcu3eaaEvgx
OzK3TKBg7dz1us6EII+7pYJravwPXkx9PY5AlbS2zdHE+H8gzYzFIggRc81Z
LAr/AbXI1yI=
                  "]]}, "Charting`Private`Tag#3"], 
               Annotation[{
                 Directive[
                  Opacity[1.], 
                  AbsoluteThickness[2], 
                  GrayLevel[0], 
                  Thickness[0.005]], 
                 Line[CompressedData["
1:eJwV0Hs0lHkYB3DbuCSRy0a5bEaalDY0MmilOU6UypEQZR3X2q2WKdMNUcna
ttnZrGrXbopOrm3sonv66qYTlu6WyibWlqjfzDvv+47BvPv2x3M+53vOc57z
PI8wKT0idZKBgcEavj7a/mO+juM4DE9XT3Acizj95KQbeg7iwNSkAj4Pb1Pc
z57g0C50vGXBZ/PQol9GdRzW0+synPQswgzLfCiag6vRwEn/cRYP9lzfMfiO
g4VnyFS5lsXTRGqovYtDfsfsDf2ERa848XlxHYdHe+VnGvpYLKYPZspiOBw4
+J7Na2ZhQhzumptw6BlaneZdxmLEfvvNoEt6xPvMChAfZDEjeWr2xQQ9RGPV
pyUJLG4MfPb6wzQ9/lOEWrsvY1Gdt9t40+UJ7Fm6edDSiUVlhOKFPGkCSpt6
iZ+OgfPGGfGh1hMQfvuiJKGbQe/+oZK4a+M462dVm3CBgd0r8eHFW8aREZP7
6+YiBinpfqJK+3F4KkILm7czYBzyD0TdGYP0d0lv12oGgkkrvmvNGMOw1dm7
xvMZRBmtXZPtOAb7c2uFvQIGV31t77S06PD5qtq/R1/S+K08YrBrlw6NDmK3
wKs0mj2etsxx1qFL8zJ/WhGNRKojwr9zFHm6eV7WaTSCn1iUHNk9Cjlz8XXB
chqB/04p3ikchXSaLFPqRKPBI2eZ6KEWrfEuj5exGmz7WVJhk6lF9ETAk5/+
0qDU96tL99y0KL3srBVXaPDGNCrz024Wm3q52+65GuzUFoyV8H8VxBRSkZEa
7HNe5Pbei4Vk5cn6PncN7qe62GT1MKi7Srse4ijMe95RV3qIgdQrJHPrYwqG
36tZhTcDj8j+5PZqCq7RcfoL/J25De+OO2VTwMaAP8oVNMKjZxN1OIW0wh6b
hQE0XOY7rnMRUUgaaFpMDfJ70ZUyB1aNh7IZgtwTGqTETh+sa1Uj3/6KMiRQ
g5mxT5iRYjUaJx7cfTZCQX67su3RVjUYy/JafQmFOI++W1ZL1dgnRVRyCIX4
DktFp5kauefCq5SMGiZTcsLWvFChZZHbFeaUGvW7PCWiKhWEQ9ey2BVqpN5r
bZDKVWB7Wt7e0KpQXBMj8w1Swfqtne3tMhUEGYNtseYqVHm+GvkhXIV27cLE
5B6CtVUpu1UGKlxyLc26X0kQGOCBwhqC4Zqb6rkygiqz7fXaWIK4JNv8I0sI
/L2aOo/GEBQ0JZud9idojzYdcVtPkGVF8ur9CFRlZXNjIwluPmte1S3h+30f
nbwSRlAjFvqIvAnaUsQFmUEExtWd8qYFBO+b6I3jvNfr0wv7nAj290v3HnMn
CPMK/pJyJLA2VZ5YMJ+gb8zbwYjPkkjRw7i5BLrj0d+42fP9Q9HBTUKCY9cL
tqTZEljZXfbM4RWHH73HWhCc/cIwzHY6Qeqs2MbJfPZJCt9aa0PQel5UNNOc
YMP5N+W9lgQGzm2iJWYEZ4JmOgTyKrS2FftMCLy/TvXtMiUYSOh3URoTtCj/
jEqfTBDaWFN4yojgXffKo6d5MzzmLIeAIIc7fl5iSLDj1dPDnZMILOe8bv2o
Vpnd/M8n/PzQhW828wZzdm8/GPDzZZlGBrx76ArBR/8H3VvJww==
                  "]]}, "Charting`Private`Tag#4"], 
               Annotation[{
                 Directive[
                  Opacity[1.], 
                  AbsoluteThickness[2], 
                  GrayLevel[0], 
                  Thickness[0.005]], 
                 Line[CompressedData["
1:eJxTTMoPSmViYGAwAWIQfaa/9df////3M4CByIGriZ9fnbmO4N8zTrw9cz2C
b/q1qaogAsFn/yB9lJcdwX8rVXjQefs/OF8imadmWwKCv++J3KP3/Aj+yuZy
trQdf+H85UE9d0qSEHyFaIk4LyEE/17Dq7kxu//A+eIPjDtNsxD8lHxLteVS
CP436dbG0CO/4XxmJo+OU8UIfihroG+NDIK/y0LsyLFjv+D82UuDnl0vQ/AP
6F89pqqA4Cd+Phdkdf4nnO92hW9udzmCb/+Ua2apIoK/Wb/OQe3iDzg/Z7r5
MuEqBH+BRcb24xoI/gvO0CqRm9/h/NIf7b/nNiH4tQpGGu8MEfyTqUrC1be+
wfmat8+tX9CC4LN0ffreY4Lgq4TF/Nt69yucvz/adsPSHgQ/b+ItYT1bBD/p
yV7Tz8++wPkXCySY66ch+K1SO/vc7RH8LX8vHL329jMiPgSWrvs3F8Gvddwf
muyO4NevDljR9+0TnH/MSGPnt3kIvuKr3dXfPRD877eOvdz34yOcL/RSXOzw
QgR/hcGDt70BCH7gipTyjwwIvr2t/v6Jqz4g1HMXbvoRieC/2/s1+o8Ogm9S
UMXKwIDgAwCtOSVA
                  "]]}, "Charting`Private`Tag#5"]}}, {}}, "GCFlag" -> True|>, 
         "Meta" -> <|
          "DefaultHighlight" -> {"Dynamic", None}, "Index" -> {}, "Function" -> 
           Plot, "GroupHighlight" -> False|>|>],
       ImageSizeCache->{{4.503599627370496*^15, -4.503599627370496*^15}, {
        4.503599627370496*^15, -4.503599627370496*^15}}],
      Selectable->False]},
    Annotation[{
      GraphicsComplex[CompressedData["
1:eJxd2Hk4VfkfB3CFUkokSyFpkdKUXLliDGraZAyFKCMl0WanRkYiaZFhtBlq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       "], {{{}, {}, {}, {}, {}, {}, {}, {}, {}, {}, {}, {}, {}, {}, {}, {}, \
{}, {}, {}, {}, {}, {}, {}, {
          EdgeForm[], 
          Directive[
           HatchFilling[], 
           GrayLevel[0.6]], 
          GraphicsGroup[{
            
            Polygon[{{130, 200, 194, 189, 185, 182, 180, 131, 132, 133, 134, 
             135, 136, 137, 138, 139, 140, 141, 142, 143, 144, 145, 146, 147, 
             148, 149, 150, 151, 152, 153, 154, 155, 156, 157, 158, 159, 160, 
             161, 162, 163, 164, 165, 166, 167, 168, 169, 170, 171, 172, 173, 
             174, 175, 176, 177, 178, 201, 195, 190, 186, 183, 181, 202, 196, 
             191, 187, 184, 203, 197, 192, 188, 204, 198, 193, 205, 199, 206, 
             179, 102, 129, 122, 128, 116, 121, 127, 111, 115, 120, 126, 107, 
             110, 114, 119, 125, 104, 106, 109, 113, 118, 124, 101, 100, 99, 
             98, 97, 96, 95, 94, 93, 92, 91, 90, 89, 88, 87, 86, 85, 84, 83, 
             82, 81, 80, 79, 78, 77, 76, 75, 74, 73, 72, 71, 70, 69, 68, 67, 
             66, 65, 64, 63, 62, 61, 60, 59, 58, 57, 56, 55, 54, 103, 105, 
             108, 112, 117, 123, 
             53}}]}]}, {}, {}, {}, {}, {}, {}, {}, {}, {}, {}, {}, {}, {}, \
{}, {}, {}}, {{}, {}, {}, 
         Annotation[{
           Directive[
            Opacity[1.], 
            AbsoluteThickness[2], 
            GrayLevel[0], 
            Thickness[0.005]], 
           
           Line[{1, 51, 2, 3, 4, 5, 6, 7, 8, 9, 10, 11, 12, 13, 14, 15, 16, 
            17, 18, 19, 20, 21, 22, 23, 24, 25, 26, 27, 28, 29, 30, 31, 32, 
            33, 34, 35, 36, 37, 38, 39, 40, 41, 42, 43, 44, 45, 46, 47, 48, 
            49, 52, 50}]}, "Charting`Private`Tag#1"], 
         Annotation[{
           Directive[
            Opacity[1.], 
            AbsoluteThickness[2], 
            GrayLevel[0], 
            Thickness[0.005]], 
           
           Line[{53, 123, 117, 112, 108, 105, 103, 54, 55, 56, 57, 58, 59, 60,
             61, 62, 63, 64, 65, 66, 67, 68, 69, 70, 71, 72, 73, 74, 75, 76, 
            77, 78, 79, 80, 81, 82, 83, 84, 85, 86, 87, 88, 89, 90, 91, 92, 
            93, 94, 95, 96, 97, 98, 99, 100, 101, 124, 118, 113, 109, 106, 
            104, 125, 119, 114, 110, 107, 126, 120, 115, 111, 127, 121, 116, 
            128, 122, 129, 102}]}, "Charting`Private`Tag#2"], 
         Annotation[{
           Directive[
            Opacity[1.], 
            AbsoluteThickness[2], 
            GrayLevel[0], 
            Thickness[0.005]], 
           
           Line[{130, 200, 194, 189, 185, 182, 180, 131, 132, 133, 134, 135, 
            136, 137, 138, 139, 140, 141, 142, 143, 144, 145, 146, 147, 148, 
            149, 150, 151, 152, 153, 154, 155, 156, 157, 158, 159, 160, 161, 
            162, 163, 164, 165, 166, 167, 168, 169, 170, 171, 172, 173, 174, 
            175, 176, 177, 178, 201, 195, 190, 186, 183, 181, 202, 196, 191, 
            187, 184, 203, 197, 192, 188, 204, 198, 193, 205, 199, 206, 
            179}]}, "Charting`Private`Tag#3"], 
         Annotation[{
           Directive[
            Opacity[1.], 
            AbsoluteThickness[2], 
            GrayLevel[0], 
            Thickness[0.005]], 
           Line[CompressedData["
1:eJwV0Mk6ggEABdC/iUIiMtTKA7XxCD1AHtVQUWQsGkylJE2cFmdxv7u696hw
clwMBUGQ55SMkGKNFSKEONOdc0GJMhUuuaJKjWtuqHPLHfc88MgTDZo880KL
Nh26vPLGOx980qPPFwOGfDPihzG/TJgyY86CP/Zs2GKdVaKE2WebDeLEOCBN
kgSH7LBJll1yy9P4B/M3L84=
            "]]}, "Charting`Private`Tag#4"], 
         Annotation[{
           Directive[
            Opacity[1.], 
            AbsoluteThickness[2], 
            GrayLevel[0], 
            Thickness[0.005]], 
           
           Line[{284, 334, 285, 286, 287, 288, 289, 290, 291, 292, 293, 294, 
            295, 296, 297, 298, 299, 300, 301, 302, 303, 304, 305, 306, 307, 
            308, 309, 310, 311, 312, 313, 314, 315, 316, 317, 318, 319, 320, 
            321, 322, 323, 324, 325, 326, 327, 328, 329, 330, 331, 332, 335, 
            333}]}, "Charting`Private`Tag#5"]}}], {}}, <|
     "HighlightElements" -> <|
       "Label" -> {"XYLabel"}, "Ball" -> {"InterpolatedBall"}|>, 
      "LayoutOptions" -> <|
       "PanelPlotLayout" -> <||>, "PlotRange" -> {{-5., 5.}, {-5., 5.}}, 
        "Frame" -> {{False, False}, {False, False}}, "AxesOrigin" -> {0., 0.},
         "ImageSize" -> {360, 360}, "Axes" -> {True, True}, 
        "LabelStyle" -> {}, "AspectRatio" -> 1, "DefaultStyle" -> {
          Directive[
           Opacity[1.], 
           AbsoluteThickness[2], 
           GrayLevel[0], 
           Thickness[0.005]], 
          Directive[
           Opacity[1.], 
           AbsoluteThickness[2], 
           GrayLevel[0], 
           Thickness[0.005]], 
          Directive[
           Opacity[1.], 
           AbsoluteThickness[2], 
           GrayLevel[0], 
           Thickness[0.005]], 
          Directive[
           Opacity[1.], 
           AbsoluteThickness[2], 
           GrayLevel[0], 
           Thickness[0.005]], 
          Directive[
           Opacity[1.], 
           AbsoluteThickness[2], 
           GrayLevel[0], 
           Thickness[0.005]]}, 
        "HighlightLabelingFunctions" -> <|"CoordinatesToolOptions" -> ({
            (Identity[#]& )[
             Part[#, 1]], 
            (Identity[#]& )[
             Part[#, 2]]}& ), 
          "ScalingFunctions" -> {{Identity, Identity}, {
            Identity, Identity}}|>, 
        "Primitives" -> {{{{}, {}, {}, {}, {}, {}, {}, {}, {}, {}, {}, {}, \
{}, {}, {}, {}, {}, {}, {}, {}, {}, {}, {}, {
             EdgeForm[], 
             Directive[
              HatchFilling[], 
              GrayLevel[0.6]], 
             GraphicsGroup[{{
                Polygon[CompressedData["
1:eJxFlns4lGkfx+9EOZRVcihJthNppXEYkbehrSRrEVK8lENUcmqptXZ2kgkl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                 
                 "]]}}]}, {}, {}, {}, {}, {}, {}, {}, {}, {}, {}, {}, {}, {}, \
{}, {}, {}}, {{}, {}, {}, 
            Annotation[{
              Directive[
               Opacity[1.], 
               AbsoluteThickness[2], 
               GrayLevel[0], 
               Thickness[0.005]], 
              Line[CompressedData["
1:eJxTTMoPSmViYGAwAWIQfaa/9df////3M4CBiMPVxM+vzlxH8O8ZJ96euR7B
N/3aVFUQgeCzf5A+ysuO4L+VKjzovP0fnC+RzFOzLQHB3/dE7tF7fgR/ZXM5
W9qOv3D+8qCeOyVJCL5CtESclxCCf6/h1dyY3X/gfPEHxp2mWQh+Sr6l2nIp
BP+bdGtj6JHfcD4zk0fHqWIEP5Q10LdGBsHfZSF25NixX3D+7KVBz66XIfgH
9K8eU1VA8BM/nwuyOv8Tzne7wje3uxzBt3/KNbNUEcHfrF/noHbxB5yfM918
mXAVgr/AImP7cQ0E/wVnaJXIze9wfumP9t9zmxD8WgUjjXeGCP7JVCXh6lvf
4HzN2+fWL2hB8Fm6Pn3vMUHwVcJi/m29+xXO3x9tu2FpD4KfN/GWsJ4tgp/0
ZK/p52df4PyLBRLM9dMQ/FapnX3u9gj+lr8Xjl57+xkRHwJL1/2bi+DXOu4P
TXZH8OtXB6zo+/YJzj9mpLHz2zwEX/HV7urvHgj+91vHXu778RHOF3opLnZ4
IYK/wuDB294ABD9wRUr5RwYE395Wf//EVR8Q6rkLN/2IRPDf7f0a/UcHwTcp
qGJlYEDwASDSC0A=
               "]]}, "Charting`Private`Tag#1"], 
            Annotation[{
              Directive[
               Opacity[1.], 
               AbsoluteThickness[2], 
               GrayLevel[0], 
               Thickness[0.005]], 
              Line[CompressedData["
1:eJwdzH8003scx/EVbn70Y3Fjl35wT7Fbrvy2S47RuSnJxYl0c275UVRiKnSl
tXR3qdAcUd3SHffutlsn3FuJitcqrezuRG7yo5olFmNGM5uZ7X7dPz7n/Xqc
5zkfp8SM6L3zSSTSNuLNXfF5ts5oNOLSKiu10ahEvME8sdlgRIN+aUverBKj
aUWtebNGdPdQyqZ1SiwKK7s0rTOCcsHZQ6VWIsK0ylelNoJrHnJINqJE+7GH
h2UjhCeODYq7lOhMUMnFXUbwn8g6L9cqIfFKeHO51ghByuN6r91K+Kjzcxlx
RqTKzdTSujEsGHd4umiBEWSp31mHxWNQ2Gc+2njPgG6f/vyCdAUoSQvz6vcY
4C6kaNMejaJ5YGW/cokBrNbAlr5Vo/jzdM5n+xpmEblAuVDMGMH16KK3RxMJ
8yiNwy1yOO6i/BBmPQt6vfvDC6vlkLDklfEP9BDM6wxozB6GndTrjM8BPdwF
KdYHXw0hOeMb5+v2ejyXHA6P8BnClAP7VEzLDMb9LE1uFn6EyfzNhaIjMzA3
5ZDLP8oQYxa1LW/5DPiW1b9oaTLcp9m2CIU6MDJdC4uLB3GFFy3rytaBtpUn
rlUMQLC+U7jGUQfW7hvFW+kDSFC9iPZvm4ZAVsk7eu0DNr1aXHkuZxoc/gp/
O2U/ggYtL2c5TYMlWuY5EtKP2+uZdOeXWqTu1rPCq98j7aLfHza5WnS7ZYS7
TErBpaXee0bVgp7Znn4+Soohi5jcz3s04LpsH45K7kOWtmCmMl+D9verxnIs
JTjh6Ekd89Bg/NRzbsOzt2jd+6XN8d4pOF48Ez66/w2+evOilvvTFLhpAci3
7oXp2U+aIu8pkKmiPq+ObqyOjTfcfacGJy5zuiu7C9gVWMcrUoOUoRZUeL5G
emmvjVugGoJvD3zXMPkKiQNNPirZJFilmtfiK//iJYNicrJiEvQnCQv1OzvA
tm8sCQ2aBPnAgP/K2XbcmW1/+lqhAldR4Faf3oYpMq/GUKmCoICapVaKcSIY
MUmhKkitdLfsA0Q4eTOSXzL1CaR4dkjWnWcQelIbp659Ar0iuPWupgVO8gfH
NZuJHtX37kHoY2h6hcPN2gmwag9dHTsHWA/b2T6pmgCplJngsfw++O5SRXEk
0S1NJBLzu4jiJ+dMkIjODsu2W1KHoMD1KL0xDhL/46BfNA98q8y/tTsJy0Ou
ujIr4O/R1MaJIxwRrvRaXQFxrIWCuoPw7ZiQAFE5JqqqXHZuJ5yXOrTFthz+
tI6rjRGEF5d4p9SU4Z9kr4LcjYS9esRVEg7GmtS79K6EtRLd18yfwfoQ/OOF
dYQFE9wNIjasLUoqXNcSLjQN3WrLht9255fxLoSXry1LrTkNljx2U5MTYXrW
ut8kLCy1a3Bn2hImz41s/L7BNMJ2GeH/RxZ8EyMP1tgQps2NI/j+1hBPQiYc
NzcYqN74hUOQ1dx/BZ6+zH3w3r+X1mVBOLVDxKhJgrDkr5gMc8KcFUk3JXsw
0rOF86sZ4boUl2BmLJjG8lt+poRJhh31kkiQ1/SL2uYTZlGX7mBuQnWY21DK
vLl+YyCf6QtvRq4ZiTRnUrtgOKb5P/mJuBI=
               "]]}, "Charting`Private`Tag#2"], 
            Annotation[{
              Directive[
               Opacity[1.], 
               AbsoluteThickness[2], 
               GrayLevel[0], 
               Thickness[0.005]], 
              Line[CompressedData["
1:eJwVkHtUjHkAhkeK2mQjXUgYlJLjMqWpaItc0qFVmqRpQ8q6tKWxioyQQrSz
WovaLisrTRxkraVlei0aIqrd0plum2T26/6bmWa+qWbm29k/3vOe95znvH88
7NiksHgTFou1yZj/u/b7rFGGYSBz7x5jGBrRBvPYKgOD6qrTNZONuz8hp0ao
Z3Av1O2Kk4GGVfDFvJFRBudSEzkrdDRCTEu8VGoGvs+1e1K0NOoPPxHI+xgU
Rlm97yc0mnaqemubGezI9qqQfaDR4bGzNf8uA7n8bNz95zSWqzPSDkQyoLhd
/PAMGhOJY7XVRAZmw41bgtfSGJiR/GfgQwM4jdMaBBY0HHZNEv6+w4CwYIv2
s680qOqe1TX0uQEi9ys9qvMalJ9KnbD7kR64JsvcGKxBWVhO27exeuj99pY2
W2gwh+8QEzxVj8g1P0gfvlWj40RvUfRjHW50JqVk5ahh3+mRvXyfDlMouYv4
SzXiknxcymbocN7mVrTeRg2NY9ZJ3osxaBvnsQP+HsZ4k6Czrw+OIWOcl7z5
8jB4ZqGbhDPHwHqh8/mKN4w/vO1eSKWjyLlpbWNrO4yC0jB5c8ooPHWSfrZM
hadLmqTOc0ZR/3E2b2aeCjtV78J860aQ7eVYtZ+vwrrGyUXnU0fgOfvNA/F0
Ffw/fZZ/iD2CIfdXHAeZEveXpAe4NGgh/SWmoq1QiYQr3Bs2aVrk3it/IuIr
cdV7z8OXrlocXiiquTRLCcqClzZNRiPxJfh1XQoc0p4ZKzJ6jxwtFWpKFDg2
h+M6uIxGTJ5zsSBegZr4uTZHWzTYWrstpG2eAm6t7+5ezdRg+/zWU4c/Epie
U9I5nhqc+lddubeMYH5EtOFBuxoFAdXpQbsJwPerKDV6rTNdvEboRpCY22Kz
2E8N55aXTtWtQ4jtlixXyYdx8X1hfULUEBoOOIw/bvToW349s+rDILJmVIrW
+w/jVZltRF/MIH7T11e/H1BBJKx0fdY9AI116R1DkQrJ+bSZIWEAx1aBt2u9
Ciu7ilm2ff04fmuzWKRR4otxR3RNyf2QclwrNcVKuG18YisY7AO79/FROkgJ
zj/5Pge/6QPdIu2p0iogCLoZM0vdi6k99nbPjV4K2ueVXBf0Qry0c+C7zQro
guq7G7U9CBXHpSpYCqTp7Dz2neyBv98S5N4k6GiVFrcwFMSWyb9qtxEIc8st
1acp+C6T1F2IJGiuKeDKMinURlgMuG4l4JiIdkkyKChKShZsCyfoFQgeZ6Ub
ee+/CitDCLaGr9hvl0LhTZzHmbRAgqX2b19z4ykMStR83SKCT4UkOy2QwomP
q4786E4Q0NT1IGYVhakWosuLFhIUWDV9WO1PgRvu0hC9gCAsvdLHcoWR741Y
J2ETPN2e0VPAoTDF/tHSdDuCn+ZO2yBhU7i+0jTEzpZAEzXhUMlsCl6xm/ff
sSEIvai9muVEIeo2VdphTTDRtF27aTqFa4HTHf0tCQ5+KhV3WFPw3Bvv3WxB
8M4pr/HZZApS0T1ekjmBW8Q5VtkkCn2yDRd+NiPolCZGJplTSGcu3eaaEvgx
OzK3TKBg7dz1us6EII+7pYJravwPXkx9PY5AlbS2zdHE+H8gzYzFIggRc81Z
LAr/AbXI1yI=
               "]]}, "Charting`Private`Tag#3"], 
            Annotation[{
              Directive[
               Opacity[1.], 
               AbsoluteThickness[2], 
               GrayLevel[0], 
               Thickness[0.005]], 
              Line[CompressedData["
1:eJwV0Hs0lHkYB3DbuCSRy0a5bEaalDY0MmilOU6UypEQZR3X2q2WKdMNUcna
ttnZrGrXbopOrm3sonv66qYTlu6WyibWlqjfzDvv+47BvPv2x3M+53vOc57z
PI8wKT0idZKBgcEavj7a/mO+juM4DE9XT3Acizj95KQbeg7iwNSkAj4Pb1Pc
z57g0C50vGXBZ/PQol9GdRzW0+synPQswgzLfCiag6vRwEn/cRYP9lzfMfiO
g4VnyFS5lsXTRGqovYtDfsfsDf2ERa848XlxHYdHe+VnGvpYLKYPZspiOBw4
+J7Na2ZhQhzumptw6BlaneZdxmLEfvvNoEt6xPvMChAfZDEjeWr2xQQ9RGPV
pyUJLG4MfPb6wzQ9/lOEWrsvY1Gdt9t40+UJ7Fm6edDSiUVlhOKFPGkCSpt6
iZ+OgfPGGfGh1hMQfvuiJKGbQe/+oZK4a+M462dVm3CBgd0r8eHFW8aREZP7
6+YiBinpfqJK+3F4KkILm7czYBzyD0TdGYP0d0lv12oGgkkrvmvNGMOw1dm7
xvMZRBmtXZPtOAb7c2uFvQIGV31t77S06PD5qtq/R1/S+K08YrBrlw6NDmK3
wKs0mj2etsxx1qFL8zJ/WhGNRKojwr9zFHm6eV7WaTSCn1iUHNk9Cjlz8XXB
chqB/04p3ikchXSaLFPqRKPBI2eZ6KEWrfEuj5exGmz7WVJhk6lF9ETAk5/+
0qDU96tL99y0KL3srBVXaPDGNCrz024Wm3q52+65GuzUFoyV8H8VxBRSkZEa
7HNe5Pbei4Vk5cn6PncN7qe62GT1MKi7Srse4ijMe95RV3qIgdQrJHPrYwqG
36tZhTcDj8j+5PZqCq7RcfoL/J25De+OO2VTwMaAP8oVNMKjZxN1OIW0wh6b
hQE0XOY7rnMRUUgaaFpMDfJ70ZUyB1aNh7IZgtwTGqTETh+sa1Uj3/6KMiRQ
g5mxT5iRYjUaJx7cfTZCQX67su3RVjUYy/JafQmFOI++W1ZL1dgnRVRyCIX4
DktFp5kauefCq5SMGiZTcsLWvFChZZHbFeaUGvW7PCWiKhWEQ9ey2BVqpN5r
bZDKVWB7Wt7e0KpQXBMj8w1Swfqtne3tMhUEGYNtseYqVHm+GvkhXIV27cLE
5B6CtVUpu1UGKlxyLc26X0kQGOCBwhqC4Zqb6rkygiqz7fXaWIK4JNv8I0sI
/L2aOo/GEBQ0JZud9idojzYdcVtPkGVF8ur9CFRlZXNjIwluPmte1S3h+30f
nbwSRlAjFvqIvAnaUsQFmUEExtWd8qYFBO+b6I3jvNfr0wv7nAj290v3HnMn
CPMK/pJyJLA2VZ5YMJ+gb8zbwYjPkkjRw7i5BLrj0d+42fP9Q9HBTUKCY9cL
tqTZEljZXfbM4RWHH73HWhCc/cIwzHY6Qeqs2MbJfPZJCt9aa0PQel5UNNOc
YMP5N+W9lgQGzm2iJWYEZ4JmOgTyKrS2FftMCLy/TvXtMiUYSOh3URoTtCj/
jEqfTBDaWFN4yojgXffKo6d5MzzmLIeAIIc7fl5iSLDj1dPDnZMILOe8bv2o
Vpnd/M8n/PzQhW828wZzdm8/GPDzZZlGBrx76ArBR/8H3VvJww==
               "]]}, "Charting`Private`Tag#4"], 
            Annotation[{
              Directive[
               Opacity[1.], 
               AbsoluteThickness[2], 
               GrayLevel[0], 
               Thickness[0.005]], 
              Line[CompressedData["
1:eJxTTMoPSmViYGAwAWIQfaa/9df////3M4CByIGriZ9fnbmO4N8zTrw9cz2C
b/q1qaogAsFn/yB9lJcdwX8rVXjQefs/OF8imadmWwKCv++J3KP3/Aj+yuZy
trQdf+H85UE9d0qSEHyFaIk4LyEE/17Dq7kxu//A+eIPjDtNsxD8lHxLteVS
CP436dbG0CO/4XxmJo+OU8UIfihroG+NDIK/y0LsyLFjv+D82UuDnl0vQ/AP
6F89pqqA4Cd+Phdkdf4nnO92hW9udzmCb/+Ua2apIoK/Wb/OQe3iDzg/Z7r5
MuEqBH+BRcb24xoI/gvO0CqRm9/h/NIf7b/nNiH4tQpGGu8MEfyTqUrC1be+
wfmat8+tX9CC4LN0ffreY4Lgq4TF/Nt69yucvz/adsPSHgQ/b+ItYT1bBD/p
yV7Tz8++wPkXCySY66ch+K1SO/vc7RH8LX8vHL329jMiPgSWrvs3F8Gvddwf
muyO4NevDljR9+0TnH/MSGPnt3kIvuKr3dXfPRD877eOvdz34yOcL/RSXOzw
QgR/hcGDt70BCH7gipTyjwwIvr2t/v6Jqz4g1HMXbvoRieC/2/s1+o8Ogm9S
UMXKwIDgAwCtOSVA
               "]]}, "Charting`Private`Tag#5"]}}, {}}, "GCFlag" -> True|>, 
      "Meta" -> <|
       "DefaultHighlight" -> {"Dynamic", None}, "Index" -> {}, "Function" -> 
        Plot, "GroupHighlight" -> False|>|>, "DynamicHighlight"]], 
   InterpretationBox[{
     TagBox[{GraphicsComplexBox[CompressedData["
1:eJxdl3s01dkCxw9ODyGukNfoRXLSS0oleeTVaCRpUpHCRCXGhCFdlaEiGkVD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        "], {{{}, {}, {}, {}, {}, {}, {}, {}, {}, {}, {}, {}, {}, {}, {}, {}, \
{}, {}, {}, 
          {GrayLevel[0.6], SurfaceAppearance["HatchFilling"], EdgeForm[None], 
           GraphicsGroupBox[
            PolygonBox[{{130, 200, 194, 189, 185, 182, 180, 131, 132, 133, 
             134, 135, 136, 137, 138, 139, 140, 141, 142, 143, 144, 145, 146, 
             147, 148, 149, 150, 151, 152, 153, 154, 155, 156, 157, 158, 159, 
             160, 161, 162, 163, 164, 165, 166, 167, 168, 169, 170, 171, 172, 
             173, 174, 175, 176, 177, 178, 201, 195, 190, 186, 183, 181, 202, 
             196, 191, 187, 184, 203, 197, 192, 188, 204, 198, 193, 205, 199, 
             206, 179, 102, 129, 122, 128, 116, 121, 127, 111, 115, 120, 126, 
             107, 110, 114, 119, 125, 104, 106, 109, 113, 118, 124, 101, 100, 
             99, 98, 97, 96, 95, 94, 93, 92, 91, 90, 89, 88, 87, 86, 85, 84, 
             83, 82, 81, 80, 79, 78, 77, 76, 75, 74, 73, 72, 71, 70, 69, 68, 
             67, 66, 65, 64, 63, 62, 61, 60, 59, 58, 57, 56, 55, 54, 103, 105,
              108, 112, 117, 123, 
             53}}]]}, {}, {}, {}, {}, {}, {}, {}, {}}, {{}, {}, {}, 
          TagBox[
           {GrayLevel[0], Thickness[0.005], Opacity[1.], 
            LineBox[{1, 51, 2, 3, 4, 5, 6, 7, 8, 9, 10, 11, 12, 13, 14, 15, 
             16, 17, 18, 19, 20, 21, 22, 23, 24, 25, 26, 27, 28, 29, 30, 31, 
             32, 33, 34, 35, 36, 37, 38, 39, 40, 41, 42, 43, 44, 45, 46, 47, 
             48, 49, 52, 50}]},
           Annotation[#, "Charting`Private`Tag#1"]& ], 
          TagBox[
```
