## Supplementary material for "Evolution of the division of labor between two interacting public tasks": Electronic supplementary material: two-interacting-tasks-analysis.nb (part 3 of 4)

```
           {GrayLevel[0], Thickness[0.005], Opacity[1.], 
            LineBox[{53, 123, 117, 112, 108, 105, 103, 54, 55, 56, 57, 58, 59,
              60, 61, 62, 63, 64, 65, 66, 67, 68, 69, 70, 71, 72, 73, 74, 75, 
             76, 77, 78, 79, 80, 81, 82, 83, 84, 85, 86, 87, 88, 89, 90, 91, 
             92, 93, 94, 95, 96, 97, 98, 99, 100, 101, 124, 118, 113, 109, 
             106, 104, 125, 119, 114, 110, 107, 126, 120, 115, 111, 127, 121, 
             116, 128, 122, 129, 102}]},
           Annotation[#, "Charting`Private`Tag#2"]& ], 
          TagBox[
           {GrayLevel[0], Thickness[0.005], Opacity[1.], 
            LineBox[{130, 200, 194, 189, 185, 182, 180, 131, 132, 133, 134, 
             135, 136, 137, 138, 139, 140, 141, 142, 143, 144, 145, 146, 147, 
             148, 149, 150, 151, 152, 153, 154, 155, 156, 157, 158, 159, 160, 
             161, 162, 163, 164, 165, 166, 167, 168, 169, 170, 171, 172, 173, 
             174, 175, 176, 177, 178, 201, 195, 190, 186, 183, 181, 202, 196, 
             191, 187, 184, 203, 197, 192, 188, 204, 198, 193, 205, 199, 206, 
             179}]},
           Annotation[#, "Charting`Private`Tag#3"]& ], 
          TagBox[
           {GrayLevel[0], Thickness[0.005], Opacity[1.], 
            LineBox[{207, 257, 208, 209, 210, 211, 212, 213, 214, 215, 216, 
             217, 218, 219, 220, 221, 222, 223, 224, 225, 226, 227, 228, 229, 
             230, 231, 232, 233, 234, 235, 236, 237, 238, 239, 240, 241, 242, 
             243, 244, 245, 246, 247, 248, 249, 250, 251, 252, 253, 254, 255, 
             258, 256}]},
           Annotation[#, "Charting`Private`Tag#4"]& ]}}], {}},
      {"WolframDynamicHighlight", <|
       "Label" -> {"XYLabel"}, "Ball" -> {"InterpolatedBall"}|>}], 
     StyleBox[
      DynamicBox[(Charting`HighlightActionBox["DynamicHighlight", {}, 
        Slot["HighlightElements"], 
        Slot["LayoutOptions"], 
        Slot["Meta"], 
        Charting`HighlightActionFunction["DynamicHighlight", {
          GraphicsComplex[CompressedData["
1:eJxdl3s01dkCxw9ODyGukNfoRXLSS0oleeTVaCRpUpHCRCXGhCFdlaEiGkVD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           
           "], {{{}, {}, {}, {}, {}, {}, {}, {}, {}, {}, {}, {}, {}, {}, {}, \
{}, {}, {}, {}, {
              EdgeForm[], 
              Directive[
               HatchFilling[], 
               GrayLevel[0.6]], 
              GraphicsGroup[{
                
                Polygon[{{130, 200, 194, 189, 185, 182, 180, 131, 132, 133, 
                 134, 135, 136, 137, 138, 139, 140, 141, 142, 143, 144, 145, 
                 146, 147, 148, 149, 150, 151, 152, 153, 154, 155, 156, 157, 
                 158, 159, 160, 161, 162, 163, 164, 165, 166, 167, 168, 169, 
                 170, 171, 172, 173, 174, 175, 176, 177, 178, 201, 195, 190, 
                 186, 183, 181, 202, 196, 191, 187, 184, 203, 197, 192, 188, 
                 204, 198, 193, 205, 199, 206, 179, 102, 129, 122, 128, 116, 
                 121, 127, 111, 115, 120, 126, 107, 110, 114, 119, 125, 104, 
                 106, 109, 113, 118, 124, 101, 100, 99, 98, 97, 96, 95, 94, 
                 93, 92, 91, 90, 89, 88, 87, 86, 85, 84, 83, 82, 81, 80, 79, 
                 78, 77, 76, 75, 74, 73, 72, 71, 70, 69, 68, 67, 66, 65, 64, 
                 63, 62, 61, 60, 59, 58, 57, 56, 55, 54, 103, 105, 108, 112, 
                 117, 123, 
                 53}}]}]}, {}, {}, {}, {}, {}, {}, {}, {}}, {{}, {}, {}, 
             Annotation[{
               Directive[
                Opacity[1.], 
                AbsoluteThickness[2], 
                GrayLevel[0], 
                Thickness[0.005]], 
               
               Line[{1, 51, 2, 3, 4, 5, 6, 7, 8, 9, 10, 11, 12, 13, 14, 15, 
                16, 17, 18, 19, 20, 21, 22, 23, 24, 25, 26, 27, 28, 29, 30, 
                31, 32, 33, 34, 35, 36, 37, 38, 39, 40, 41, 42, 43, 44, 45, 
                46, 47, 48, 49, 52, 50}]}, "Charting`Private`Tag#1"], 
             Annotation[{
               Directive[
                Opacity[1.], 
                AbsoluteThickness[2], 
                GrayLevel[0], 
                Thickness[0.005]], 
               
               Line[{53, 123, 117, 112, 108, 105, 103, 54, 55, 56, 57, 58, 59,
                 60, 61, 62, 63, 64, 65, 66, 67, 68, 69, 70, 71, 72, 73, 74, 
                75, 76, 77, 78, 79, 80, 81, 82, 83, 84, 85, 86, 87, 88, 89, 
                90, 91, 92, 93, 94, 95, 96, 97, 98, 99, 100, 101, 124, 118, 
                113, 109, 106, 104, 125, 119, 114, 110, 107, 126, 120, 115, 
                111, 127, 121, 116, 128, 122, 129, 102}]}, 
              "Charting`Private`Tag#2"], 
             Annotation[{
               Directive[
                Opacity[1.], 
                AbsoluteThickness[2], 
                GrayLevel[0], 
                Thickness[0.005]], 
               
               Line[{130, 200, 194, 189, 185, 182, 180, 131, 132, 133, 134, 
                135, 136, 137, 138, 139, 140, 141, 142, 143, 144, 145, 146, 
                147, 148, 149, 150, 151, 152, 153, 154, 155, 156, 157, 158, 
                159, 160, 161, 162, 163, 164, 165, 166, 167, 168, 169, 170, 
                171, 172, 173, 174, 175, 176, 177, 178, 201, 195, 190, 186, 
                183, 181, 202, 196, 191, 187, 184, 203, 197, 192, 188, 204, 
                198, 193, 205, 199, 206, 179}]}, "Charting`Private`Tag#3"], 
             Annotation[{
               Directive[
                Opacity[1.], 
                AbsoluteThickness[2], 
                GrayLevel[0], 
                Thickness[0.005]], 
               
               Line[{207, 257, 208, 209, 210, 211, 212, 213, 214, 215, 216, 
                217, 218, 219, 220, 221, 222, 223, 224, 225, 226, 227, 228, 
                229, 230, 231, 232, 233, 234, 235, 236, 237, 238, 239, 240, 
                241, 242, 243, 244, 245, 246, 247, 248, 249, 250, 251, 252, 
                253, 254, 255, 258, 256}]}, 
              "Charting`Private`Tag#4"]}}], {}}, <|
         "HighlightElements" -> <|
           "Label" -> {"XYLabel"}, "Ball" -> {"InterpolatedBall"}|>, 
          "LayoutOptions" -> <|
           "PanelPlotLayout" -> <||>, "PlotRange" -> {{-5., 5.}, {-5., 5.}}, 
            "Frame" -> {{False, False}, {False, False}}, 
            "AxesOrigin" -> {0., 0.}, "ImageSize" -> {360, 360}, 
            "Axes" -> {True, True}, "LabelStyle" -> {}, "AspectRatio" -> 1, 
            "DefaultStyle" -> {
              Directive[
               Opacity[1.], 
               AbsoluteThickness[2], 
               GrayLevel[0], 
               Thickness[0.005]], 
              Directive[
               Opacity[1.], 
               AbsoluteThickness[2], 
               GrayLevel[0], 
               Thickness[0.005]], 
              Directive[
               Opacity[1.], 
               AbsoluteThickness[2], 
               GrayLevel[0], 
               Thickness[0.005]], 
              Directive[
               Opacity[1.], 
               AbsoluteThickness[2], 
               GrayLevel[0], 
               Thickness[0.005]]}, 
            "HighlightLabelingFunctions" -> <|"CoordinatesToolOptions" -> ({
                (Identity[#]& )[
                 Part[#, 1]], 
                (Identity[#]& )[
                 Part[#, 2]]}& ), 
              "ScalingFunctions" -> {{Identity, Identity}, {
                Identity, Identity}}|>, 
            "Primitives" -> {{{{}, {}, {}, {}, {}, {}, {}, {}, {}, {}, {}, \
{}, {}, {}, {}, {}, {}, {}, {}, {
                 EdgeForm[], 
                 Directive[
                  HatchFilling[], 
                  GrayLevel[0.6]], 
                 GraphicsGroup[{{
                    Polygon[CompressedData["
1:eJxFlns4Vekex9feWyLEccttlCJsVKQotJHraCQxySWFiUqMCbNdDmUohJHL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                    "]]}}]}, {}, {}, {}, {}, {}, {}, {}, {}}, {{}, {}, {}, 
                Annotation[{
                  Directive[
                   Opacity[1.], 
                   AbsoluteThickness[2], 
                   GrayLevel[0], 
                   Thickness[0.005]], 
                  Line[CompressedData["
1:eJxTTMoPSmViYGAwAWIQ/Tl54b///5kPMICBiEPZjT1Wn78i+D98bpQ9e43g
++1dICdzDcFn/uNWePgggr/XLebDhbUI/gkJ5vm6MxB8o53tP343I/hvH8xt
lMxD8NeKKJvPjUDwz4i1TZ/kguDbLKhSv66H4HP/8EnqlULw70f3nVzJhuCz
uCcmiH5kgvPbGYQWfbqD4Mc4hgjLH0fwzfpYN27ciODnrZzyc+tcBP+H99ZC
zg4E/8GezVPOFSP4Uludnz+KRfAjdjqlxXog+F+75Sd4miD4j5/2vmyRQ/AN
+G69NeRC8Jucpsq5fmOE81X/Paxb/gDBV+/g6ao+g+BXzTxxZN42BP/Sts/a
GgsR/M5Ff2yVexH8iaLT63PLEfwfYfw5mskIfsqSby3e/gi+YmX+2T2WCL6t
zLED81UR/FVu6x5f5Efwy+xLNpb+ZoDz3V1Wrq5/juBnXsi/euMigv9KS2TV
4r0I/h4er3V7lyP4k3+9u2c7CcE/ua1wl34dgh/wq/VoQQaCb8ZTUa0cguAr
at2MtXFA8GPPn85fooXg/3Cao1MnhuA35f8Vs+dG8HnnxDECGXA+AKKv2NY=

                   "]]}, "Charting`Private`Tag#1"], 
                Annotation[{
                  Directive[
                   Opacity[1.], 
                   AbsoluteThickness[2], 
                   GrayLevel[0], 
                   Thickness[0.005]], 
                  Line[CompressedData["
1:eJwV1Gs0lWkUB/D3cjRE4ywht6WsGNcupFI5keQyGhmj0nRU41TU0BkV49Ki
REjHUrTQEFIrNIlUo6K9mwrVSWoqahqUEROa59wPucw7H/Z61u/L/9l7f9g2
keLQXQxFUd9w9f+rEFVOTU+zONTmMzk9rYFir/TiK5wXp/Fct3P2tBS5beec
uKx1550pDWQ8t919Z4pF3QuB0kOTGjBeU/3k0CSLDukhv4yNa8Dd+krp2DiL
0Z7bVihUGkjobl6pULE4Up8U/2FYA9r13QkfhlkkJfWj0i4NBLdUWFu9YrE0
eY3A41cNsBN+cffucvlayftjRzXQ4icknZe5/yVNfZVbNdBuxpYvKGYx33XG
6q2LNeB2M0v7+SiLO/cbyjRfaGC0r+yI+T4Wu++uYpe8VcNl4/nLy8JZDHf0
27eyQQ1S02NFp3xZLF5gsMguRw2eFcn2XQu5fG9VcF2EGvS16yMlFiyakZL7
FkvV0Ls172HNDBbxN6uC72apgef/ww4TGYO6eb+j03sVZFFG5+RvGeTTtr4D
N1UgXBM2e24bg03p1V+tzlPBsjydhoYGBmOs9CNFIhXsqykcu17G4NtQR8WP
q1SgDboep5fNICna22/EV0Ffc2NhxwEGMSnKsWxQCRbX1w6+j2DQfW9Wx4Pb
Sgi/6bM7IoDB+v2Z0lv5SlDlzs0PdGdwaI7XvIJoJfQPSP7JsGaw/bHlH3oC
JSz+8s2o60wGd1hd+1NkrIR0n9PW69Q08jKdBMdHFGA39S71Yh+NARP3JoPv
KsA+2+B4ipTGEL65saZYAckl7ffP3qBR6XYyRxCrgOc3FM4OlTSejx3cHOKj
gJxzE4L5Ehr568ZS/CwUcNKkKC32ZxrnOS+cfvNJDtpNhjGOIhrJZevu0FY5
7DyvzgjaQGN7wKhe0Vk52CSJnzSvoNFb3nMm6YAcBFatWG5HY6LHiSNeQXKo
9avrf2ZIY5hE2FY1Vw4JXgcb4j9TOJI6FDmsloG/b82ltEEK87NDN093yGBP
p/hl9zMKOyt6axuqZPDRybi2qoXCFxsdwvxTZNBs8HVdy0UKE80LhSkbZFAw
/qlHcIpCB9VfLSm2Mnh4I+7WolQuL7b/4PYJAiHjmQ9+iqawQqmf+66TwDKD
xJT5YRTGmBG1XzUBG6fXEZ7eFHqHXb2deJhAxNPH4vNOFDadLeoN2EhA61Pq
kmpKIcn02DLhQkC4/t8ltpybinuiAjjjRp9Vj0woPHwpI6HQmUBO9FCgKWf+
s84CFycCFnnuUXWzKXS32tMhtCcgeC2t7OFz/V8tWdtiQyBdPGnqpU8hr3d8
QaopgQ+JIdYDMymUyio8H5kQCEqvssvlXMzzDzLlbHw60L1Lj5vXqSC6bjaB
C7dOfyvWpTAg3rmqh0+gXWfhiXIdbn59oZmXPgEXwyMF6ziHWzP2uTMJ5Ju9
ODPMo3Cea/XSLj0CW5yTa5Zzrt+kDBXrEvgY0tr6lOH2XXlCUq5DIPh78454
zqXX3EqHeQQaRTEvLTlHt3XXLud8KMHo7yiaQu2IbftThkBf2q7hWZxx+tEr
S86+OU3yRorCbKO4gSiaQPUp/fEtnEPs5igbKQKzSrfR3BlDM48W7pwR+A+1
235s
                   "]]}, "Charting`Private`Tag#2"], 
                Annotation[{
                  Directive[
                   Opacity[1.], 
                   AbsoluteThickness[2], 
                   GrayLevel[0], 
                   Thickness[0.005]], 
                  Line[CompressedData["
1:eJwV1Gs0lWkUB/DnfV+p5DYcJpc0ik4kldSZkuREkhJdZiRSqFTGyQpJhmGo
SDeRLsqlGjFDc5IGQ3tXky50UotSWaVRalDjUnrO5WXe+bDXXr8ve/3X/vC3
DpWt2swSQlYI8/8eDCsaHhnhsNdkgB8Z4eGkW+rJy4LDQ26F7xe8wCLMKUTw
80s5jfqC0x7bbLk+zGGDi+TUhGEeRO6XHiTyHJ7blOjsouHB2epyvlLFoW+5
9o44ykNcW938wc8cyj0s2nr7eKDL2+K6ejiM2eVx5dlrHnzrC60sn3D42aJ/
uv0NHjjNkuhbNzjUSui2u1jMQ/2SoL7mcg4tt2dG1KTxcHc8VzD9JIcOF9Oi
PMJ5cKrZT9U/c9iY2/hJ6cnDh46zKWZRQv5HkdIptjyUiyZLzgYI9wquPu7R
4qHJdF9etgeHTpO8O190aWBBYYL4qSOHgX2SP6UNGhhHl4ceMufQMGaXcUuJ
Bl6tP3yvVJtDRcbaiuEMDWh5bdpo0s/ivu5jhoXbNLCfGBUPtLN4n1gM7vDR
QJD7GuOJd1jUCR3Or7DXwNzDo+RyOYv+aw9kZOpoIKo0R1l1lkXb4Q1DR3vV
QH2qosceYPFT/xF7/SY1dNRV5ih2seh3Ru9VVbkazKsWv/s7mMWSI28DW7LU
EFAj3RK8lEUt03CzrEg1fD448ai3M4t9/jMConzV0Pn20D9pViy2tK3ZcGe6
GmbqP/8wS4fFpSZ33iwzUEOqNNfKc4jBW52vyrf2q8B2+HVSSQeD3/KrFqqb
VSA+oJu5t4nB+U1GK2uuqCDh1N2/zl1jUNLlIP54TAWPrw1Om1rEoEv2B/e6
aBVkFGtcJx9iUDGoar+6WgXHTPKSf9jNYGBhqJvNbBXQ7wwi7cIYjGG/nnRd
pILwC0NpPisZPDEU7dU/pATrPbIHdfMYvDJH7HzmiRJcLRuwwJbBIHu7Ilm1
EsqWVHQ+MmBwZFt6a22eEuLcYuSxaoKzQhwzZ+5RgpdH6a/J7whu7/oxxW29
ErY1y1rbHhE8Vy1edHu+ErrtRWXn6wmGLLJKjrVUQp3usor6EoLmxrL0fDWF
46qPL12zCbbv3qIIekHh3rXo2hlJBB2zy/K86in4qdJv74wgGP9l6dTSfApz
deP3Tl5D0N/Ied6cJArW9s+CFywi6AS3swI3Ugh+2Ci7YE9Q9w95yZAbBSrN
d0gyJRgT3i2tt6YQtPzf2TaCMwe6VswVjGulLvdNCBb+1Blw+RsKGRHvvU0F
K/Lbo4omUjA/7Ly1wpiguFVxOn0CBddnTUUvDYW8npUDK8wopMp4U7dxBBeL
E4tfGlLoivezeqtDcF1VfPn3gn1Sz9seFLxzcWx1swEFUa6389Oxwn9CohQ3
9SlcrM31l40hSPM2qn7RpXB3lGNWwSiCv43xXCUbQ8HBIOW4p+CbJ9yD34+m
cHR8y+keLYJtNgsjNgleNy2hVCJY212StFqbQrdfQ8NDVvj3HrsyiRYF30Az
Razg2NFTqn7nKFSGRbZaCM7KnYR2ghPjjN5sZQjWyi2eWLAUOpI39+gJbnYb
/zqHoeCRUT1QSQh2PRD16gm+lD1OtU6wZv1XX/YRCnr5GxihxlDUrSfUGYX/
ADHegZo=
                   "]]}, "Charting`Private`Tag#3"], 
                Annotation[{
                  Directive[
                   Opacity[1.], 
                   AbsoluteThickness[2], 
                   GrayLevel[0], 
                   Thickness[0.005]], 
                  Line[CompressedData["
1:eJxTTMoPSmViYGAwAWIQ/Tl54b///5kPMICByIGyG3usPn9F8H/43Ch79hrB
99u7QE7mGoLP/Met8PBBBH+vW8yHC2sR/BMSzPN1ZyD4Rjvbf/xuRvDfPpjb
KJmH4K8VUTafG4HgnxFrmz7JBcG3WVClfl0Pwef+4ZPUK4Xg34/uO7mSDcFn
cU9MEP3IBOe3Mwgt+nQHwY9xDBGWP47gm/Wxbty4EcHPWznl59a5CP4P762F
nB0I/oM9m6ecK0bwpbY6P38Ui+BH7HRKi/VA8L92y0/wNEHwHz/tfdkih+Ab
8N16a8iF4Dc5TZVz/cYI56v+e1i3/AGCr97B01V9BsGvmnniyLxtCP6lbZ+1
NRYi+J2L/tgq9yL4E0Wn1+eWI/g/wvhzNJMR/JQl31q8/RF8xcr8s3ssEXxb
mWMH5qsi+Kvc1j2+yI/gl9mXbCz9zQDnu7usXF3/HMHPvJB/9cZFBP+Vlsiq
xXsR/D08Xuv2LkfwJ/96d892EoJ/clvhLv06BD/gV+vRggwE34ynolo5BMFX
1LoZa+OA4MeeP52/RAvB/+E0R6dODMFvyv8rZs+N4PPOiWMEMuB8AC8l8tY=

                   "]]}, "Charting`Private`Tag#4"]}}, {}}, "GCFlag" -> True|>,
           "Meta" -> <|
           "DefaultHighlight" -> {"Dynamic", None}, "Index" -> {}, "Function" -> 
            Plot, "GroupHighlight" -> False|>|>]]& )[<|
        "HighlightElements" -> <|
          "Label" -> {"XYLabel"}, "Ball" -> {"InterpolatedBall"}|>, 
         "LayoutOptions" -> <|
          "PanelPlotLayout" -> <||>, "PlotRange" -> {{-5., 5.}, {-5., 5.}}, 
           "Frame" -> {{False, False}, {False, False}}, 
           "AxesOrigin" -> {0., 0.}, "ImageSize" -> {360, 360}, 
           "Axes" -> {True, True}, "LabelStyle" -> {}, "AspectRatio" -> 1, 
           "DefaultStyle" -> {
             Directive[
              Opacity[1.], 
              AbsoluteThickness[2], 
              GrayLevel[0], 
              Thickness[0.005]], 
             Directive[
              Opacity[1.], 
              AbsoluteThickness[2], 
              GrayLevel[0], 
              Thickness[0.005]], 
             Directive[
              Opacity[1.], 
              AbsoluteThickness[2], 
              GrayLevel[0], 
              Thickness[0.005]], 
             Directive[
              Opacity[1.], 
              AbsoluteThickness[2], 
              GrayLevel[0], 
              Thickness[0.005]]}, 
           "HighlightLabelingFunctions" -> <|"CoordinatesToolOptions" -> ({
               (Identity[#]& )[
                Part[#, 1]], 
               (Identity[#]& )[
                Part[#, 2]]}& ), 
             "ScalingFunctions" -> {{Identity, Identity}, {
               Identity, Identity}}|>, 
           "Primitives" -> {{{{}, {}, {}, {}, {}, {}, {}, {}, {}, {}, {}, {}, \
{}, {}, {}, {}, {}, {}, {}, {
                EdgeForm[], 
                Directive[
                 HatchFilling[], 
                 GrayLevel[0.6]], 
                GraphicsGroup[{{
                   Polygon[CompressedData["
1:eJxFlns4Vekex9feWyLEccttlCJsVKQotJHraCQxySWFiUqMCbNdDmUohJHL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                    "]]}}]}, {}, {}, {}, {}, {}, {}, {}, {}}, {{}, {}, {}, 
               Annotation[{
                 Directive[
                  Opacity[1.], 
                  AbsoluteThickness[2], 
                  GrayLevel[0], 
                  Thickness[0.005]], 
                 Line[CompressedData["
1:eJxTTMoPSmViYGAwAWIQ/Tl54b///5kPMICBiEPZjT1Wn78i+D98bpQ9e43g
++1dICdzDcFn/uNWePgggr/XLebDhbUI/gkJ5vm6MxB8o53tP343I/hvH8xt
lMxD8NeKKJvPjUDwz4i1TZ/kguDbLKhSv66H4HP/8EnqlULw70f3nVzJhuCz
uCcmiH5kgvPbGYQWfbqD4Mc4hgjLH0fwzfpYN27ciODnrZzyc+tcBP+H99ZC
zg4E/8GezVPOFSP4Uludnz+KRfAjdjqlxXog+F+75Sd4miD4j5/2vmyRQ/AN
+G69NeRC8Jucpsq5fmOE81X/Paxb/gDBV+/g6ao+g+BXzTxxZN42BP/Sts/a
GgsR/M5Ff2yVexH8iaLT63PLEfwfYfw5mskIfsqSby3e/gi+YmX+2T2WCL6t
zLED81UR/FVu6x5f5Efwy+xLNpb+ZoDz3V1Wrq5/juBnXsi/euMigv9KS2TV
4r0I/h4er3V7lyP4k3+9u2c7CcE/ua1wl34dgh/wq/VoQQaCb8ZTUa0cguAr
at2MtXFA8GPPn85fooXg/3Cao1MnhuA35f8Vs+dG8HnnxDECGXA+AKKv2NY=

                  "]]}, "Charting`Private`Tag#1"], 
               Annotation[{
                 Directive[
                  Opacity[1.], 
                  AbsoluteThickness[2], 
                  GrayLevel[0], 
                  Thickness[0.005]], 
                 Line[CompressedData["
1:eJwV1Gs0lWkUB/D3cjRE4ywht6WsGNcupFI5keQyGhmj0nRU41TU0BkV49Ki
REjHUrTQEFIrNIlUo6K9mwrVSWoqahqUEROa59wPucw7H/Z61u/L/9l7f9g2
keLQXQxFUd9w9f+rEFVOTU+zONTmMzk9rYFir/TiK5wXp/Fct3P2tBS5beec
uKx1550pDWQ8t919Z4pF3QuB0kOTGjBeU/3k0CSLDukhv4yNa8Dd+krp2DiL
0Z7bVihUGkjobl6pULE4Up8U/2FYA9r13QkfhlkkJfWj0i4NBLdUWFu9YrE0
eY3A41cNsBN+cffucvlayftjRzXQ4icknZe5/yVNfZVbNdBuxpYvKGYx33XG
6q2LNeB2M0v7+SiLO/cbyjRfaGC0r+yI+T4Wu++uYpe8VcNl4/nLy8JZDHf0
27eyQQ1S02NFp3xZLF5gsMguRw2eFcn2XQu5fG9VcF2EGvS16yMlFiyakZL7
FkvV0Ls172HNDBbxN6uC72apgef/ww4TGYO6eb+j03sVZFFG5+RvGeTTtr4D
N1UgXBM2e24bg03p1V+tzlPBsjydhoYGBmOs9CNFIhXsqykcu17G4NtQR8WP
q1SgDboep5fNICna22/EV0Ffc2NhxwEGMSnKsWxQCRbX1w6+j2DQfW9Wx4Pb
Sgi/6bM7IoDB+v2Z0lv5SlDlzs0PdGdwaI7XvIJoJfQPSP7JsGaw/bHlH3oC
JSz+8s2o60wGd1hd+1NkrIR0n9PW69Q08jKdBMdHFGA39S71Yh+NARP3JoPv
KsA+2+B4ipTGEL65saZYAckl7ffP3qBR6XYyRxCrgOc3FM4OlTSejx3cHOKj
gJxzE4L5Ehr568ZS/CwUcNKkKC32ZxrnOS+cfvNJDtpNhjGOIhrJZevu0FY5
7DyvzgjaQGN7wKhe0Vk52CSJnzSvoNFb3nMm6YAcBFatWG5HY6LHiSNeQXKo
9avrf2ZIY5hE2FY1Vw4JXgcb4j9TOJI6FDmsloG/b82ltEEK87NDN093yGBP
p/hl9zMKOyt6axuqZPDRybi2qoXCFxsdwvxTZNBs8HVdy0UKE80LhSkbZFAw
/qlHcIpCB9VfLSm2Mnh4I+7WolQuL7b/4PYJAiHjmQ9+iqawQqmf+66TwDKD
xJT5YRTGmBG1XzUBG6fXEZ7eFHqHXb2deJhAxNPH4vNOFDadLeoN2EhA61Pq
kmpKIcn02DLhQkC4/t8ltpybinuiAjjjRp9Vj0woPHwpI6HQmUBO9FCgKWf+
s84CFycCFnnuUXWzKXS32tMhtCcgeC2t7OFz/V8tWdtiQyBdPGnqpU8hr3d8
QaopgQ+JIdYDMymUyio8H5kQCEqvssvlXMzzDzLlbHw60L1Lj5vXqSC6bjaB
C7dOfyvWpTAg3rmqh0+gXWfhiXIdbn59oZmXPgEXwyMF6ziHWzP2uTMJ5Ju9
ODPMo3Cea/XSLj0CW5yTa5Zzrt+kDBXrEvgY0tr6lOH2XXlCUq5DIPh78454
zqXX3EqHeQQaRTEvLTlHt3XXLud8KMHo7yiaQu2IbftThkBf2q7hWZxx+tEr
S86+OU3yRorCbKO4gSiaQPUp/fEtnEPs5igbKQKzSrfR3BlDM48W7pwR+A+1
235s
                  "]]}, "Charting`Private`Tag#2"], 
               Annotation[{
                 Directive[
                  Opacity[1.], 
                  AbsoluteThickness[2], 
                  GrayLevel[0], 
                  Thickness[0.005]], 
                 Line[CompressedData["
1:eJwV1Gs0lWkUB/DnfV+p5DYcJpc0ik4kldSZkuREkhJdZiRSqFTGyQpJhmGo
SDeRLsqlGjFDc5IGQ3tXky50UotSWaVRalDjUnrO5WXe+bDXXr8ve/3X/vC3
DpWt2swSQlYI8/8eDCsaHhnhsNdkgB8Z4eGkW+rJy4LDQ26F7xe8wCLMKUTw
80s5jfqC0x7bbLk+zGGDi+TUhGEeRO6XHiTyHJ7blOjsouHB2epyvlLFoW+5
9o44ykNcW938wc8cyj0s2nr7eKDL2+K6ejiM2eVx5dlrHnzrC60sn3D42aJ/
uv0NHjjNkuhbNzjUSui2u1jMQ/2SoL7mcg4tt2dG1KTxcHc8VzD9JIcOF9Oi
PMJ5cKrZT9U/c9iY2/hJ6cnDh46zKWZRQv5HkdIptjyUiyZLzgYI9wquPu7R
4qHJdF9etgeHTpO8O190aWBBYYL4qSOHgX2SP6UNGhhHl4ceMufQMGaXcUuJ
Bl6tP3yvVJtDRcbaiuEMDWh5bdpo0s/ivu5jhoXbNLCfGBUPtLN4n1gM7vDR
QJD7GuOJd1jUCR3Or7DXwNzDo+RyOYv+aw9kZOpoIKo0R1l1lkXb4Q1DR3vV
QH2qosceYPFT/xF7/SY1dNRV5ih2seh3Ru9VVbkazKsWv/s7mMWSI28DW7LU
EFAj3RK8lEUt03CzrEg1fD448ai3M4t9/jMConzV0Pn20D9pViy2tK3ZcGe6
GmbqP/8wS4fFpSZ33iwzUEOqNNfKc4jBW52vyrf2q8B2+HVSSQeD3/KrFqqb
VSA+oJu5t4nB+U1GK2uuqCDh1N2/zl1jUNLlIP54TAWPrw1Om1rEoEv2B/e6
aBVkFGtcJx9iUDGoar+6WgXHTPKSf9jNYGBhqJvNbBXQ7wwi7cIYjGG/nnRd
pILwC0NpPisZPDEU7dU/pATrPbIHdfMYvDJH7HzmiRJcLRuwwJbBIHu7Ilm1
EsqWVHQ+MmBwZFt6a22eEuLcYuSxaoKzQhwzZ+5RgpdH6a/J7whu7/oxxW29
ErY1y1rbHhE8Vy1edHu+ErrtRWXn6wmGLLJKjrVUQp3usor6EoLmxrL0fDWF
46qPL12zCbbv3qIIekHh3rXo2hlJBB2zy/K86in4qdJv74wgGP9l6dTSfApz
deP3Tl5D0N/Ied6cJArW9s+CFywi6AS3swI3Ugh+2Ci7YE9Q9w95yZAbBSrN
d0gyJRgT3i2tt6YQtPzf2TaCMwe6VswVjGulLvdNCBb+1Blw+RsKGRHvvU0F
K/Lbo4omUjA/7Ly1wpiguFVxOn0CBddnTUUvDYW8npUDK8wopMp4U7dxBBeL
E4tfGlLoivezeqtDcF1VfPn3gn1Sz9seFLxzcWx1swEFUa6389Oxwn9CohQ3
9SlcrM31l40hSPM2qn7RpXB3lGNWwSiCv43xXCUbQ8HBIOW4p+CbJ9yD34+m
cHR8y+keLYJtNgsjNgleNy2hVCJY212StFqbQrdfQ8NDVvj3HrsyiRYF30Az
Razg2NFTqn7nKFSGRbZaCM7KnYR2ghPjjN5sZQjWyi2eWLAUOpI39+gJbnYb
/zqHoeCRUT1QSQh2PRD16gm+lD1OtU6wZv1XX/YRCnr5GxihxlDUrSfUGYX/
ADHegZo=
                  "]]}, "Charting`Private`Tag#3"], 
               Annotation[{
                 Directive[
                  Opacity[1.], 
                  AbsoluteThickness[2], 
                  GrayLevel[0], 
                  Thickness[0.005]], 
                 Line[CompressedData["
1:eJxTTMoPSmViYGAwAWIQ/Tl54b///5kPMICByIGyG3usPn9F8H/43Ch79hrB
99u7QE7mGoLP/Met8PBBBH+vW8yHC2sR/BMSzPN1ZyD4Rjvbf/xuRvDfPpjb
KJmH4K8VUTafG4HgnxFrmz7JBcG3WVClfl0Pwef+4ZPUK4Xg34/uO7mSDcFn
cU9MEP3IBOe3Mwgt+nQHwY9xDBGWP47gm/Wxbty4EcHPWznl59a5CP4P762F
nB0I/oM9m6ecK0bwpbY6P38Ui+BH7HRKi/VA8L92y0/wNEHwHz/tfdkih+Ab
8N16a8iF4Dc5TZVz/cYI56v+e1i3/AGCr97B01V9BsGvmnniyLxtCP6lbZ+1
NRYi+J2L/tgq9yL4E0Wn1+eWI/g/wvhzNJMR/JQl31q8/RF8xcr8s3ssEXxb
mWMH5qsi+Kvc1j2+yI/gl9mXbCz9zQDnu7usXF3/HMHPvJB/9cZFBP+Vlsiq
xXsR/D08Xuv2LkfwJ/96d892EoJ/clvhLv06BD/gV+vRggwE34ynolo5BMFX
1LoZa+OA4MeeP52/RAvB/+E0R6dODMFvyv8rZs+N4PPOiWMEMuB8AC8l8tY=

                  "]]}, "Charting`Private`Tag#4"]}}, {}}, "GCFlag" -> True|>, 
         "Meta" -> <|
          "DefaultHighlight" -> {"Dynamic", None}, "Index" -> {}, "Function" -> 
           Plot, "GroupHighlight" -> False|>|>],
       ImageSizeCache->{{4.503599627370496*^15, -4.503599627370496*^15}, {
        4.503599627370496*^15, -4.503599627370496*^15}}],
      Selectable->False]},
    Annotation[{
      GraphicsComplex[CompressedData["
1:eJxdl3s01dkCxw9ODyGukNfoRXLSS0oleeTVaCRpUpHCRCXGhCFdlaEiGkVD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       "], {{{}, {}, {}, {}, {}, {}, {}, {}, {}, {}, {}, {}, {}, {}, {}, {}, \
{}, {}, {}, {
          EdgeForm[], 
          Directive[
           HatchFilling[], 
           GrayLevel[0.6]], 
          GraphicsGroup[{
            
            Polygon[{{130, 200, 194, 189, 185, 182, 180, 131, 132, 133, 134, 
             135, 136, 137, 138, 139, 140, 141, 142, 143, 144, 145, 146, 147, 
             148, 149, 150, 151, 152, 153, 154, 155, 156, 157, 158, 159, 160, 
             161, 162, 163, 164, 165, 166, 167, 168, 169, 170, 171, 172, 173, 
             174, 175, 176, 177, 178, 201, 195, 190, 186, 183, 181, 202, 196, 
             191, 187, 184, 203, 197, 192, 188, 204, 198, 193, 205, 199, 206, 
             179, 102, 129, 122, 128, 116, 121, 127, 111, 115, 120, 126, 107, 
             110, 114, 119, 125, 104, 106, 109, 113, 118, 124, 101, 100, 99, 
             98, 97, 96, 95, 94, 93, 92, 91, 90, 89, 88, 87, 86, 85, 84, 83, 
             82, 81, 80, 79, 78, 77, 76, 75, 74, 73, 72, 71, 70, 69, 68, 67, 
             66, 65, 64, 63, 62, 61, 60, 59, 58, 57, 56, 55, 54, 103, 105, 
             108, 112, 117, 123, 
             53}}]}]}, {}, {}, {}, {}, {}, {}, {}, {}}, {{}, {}, {}, 
         Annotation[{
           Directive[
            Opacity[1.], 
            AbsoluteThickness[2], 
            GrayLevel[0], 
            Thickness[0.005]], 
           
           Line[{1, 51, 2, 3, 4, 5, 6, 7, 8, 9, 10, 11, 12, 13, 14, 15, 16, 
            17, 18, 19, 20, 21, 22, 23, 24, 25, 26, 27, 28, 29, 30, 31, 32, 
            33, 34, 35, 36, 37, 38, 39, 40, 41, 42, 43, 44, 45, 46, 47, 48, 
            49, 52, 50}]}, "Charting`Private`Tag#1"], 
         Annotation[{
           Directive[
            Opacity[1.], 
            AbsoluteThickness[2], 
            GrayLevel[0], 
            Thickness[0.005]], 
           
           Line[{53, 123, 117, 112, 108, 105, 103, 54, 55, 56, 57, 58, 59, 60,
             61, 62, 63, 64, 65, 66, 67, 68, 69, 70, 71, 72, 73, 74, 75, 76, 
            77, 78, 79, 80, 81, 82, 83, 84, 85, 86, 87, 88, 89, 90, 91, 92, 
            93, 94, 95, 96, 97, 98, 99, 100, 101, 124, 118, 113, 109, 106, 
            104, 125, 119, 114, 110, 107, 126, 120, 115, 111, 127, 121, 116, 
            128, 122, 129, 102}]}, "Charting`Private`Tag#2"], 
         Annotation[{
           Directive[
            Opacity[1.], 
            AbsoluteThickness[2], 
            GrayLevel[0], 
            Thickness[0.005]], 
           
           Line[{130, 200, 194, 189, 185, 182, 180, 131, 132, 133, 134, 135, 
            136, 137, 138, 139, 140, 141, 142, 143, 144, 145, 146, 147, 148, 
            149, 150, 151, 152, 153, 154, 155, 156, 157, 158, 159, 160, 161, 
            162, 163, 164, 165, 166, 167, 168, 169, 170, 171, 172, 173, 174, 
            175, 176, 177, 178, 201, 195, 190, 186, 183, 181, 202, 196, 191, 
            187, 184, 203, 197, 192, 188, 204, 198, 193, 205, 199, 206, 
            179}]}, "Charting`Private`Tag#3"], 
         Annotation[{
           Directive[
            Opacity[1.], 
            AbsoluteThickness[2], 
            GrayLevel[0], 
            Thickness[0.005]], 
           
           Line[{207, 257, 208, 209, 210, 211, 212, 213, 214, 215, 216, 217, 
            218, 219, 220, 221, 222, 223, 224, 225, 226, 227, 228, 229, 230, 
            231, 232, 233, 234, 235, 236, 237, 238, 239, 240, 241, 242, 243, 
            244, 245, 246, 247, 248, 249, 250, 251, 252, 253, 254, 255, 258, 
            256}]}, "Charting`Private`Tag#4"]}}], {}}, <|
     "HighlightElements" -> <|
       "Label" -> {"XYLabel"}, "Ball" -> {"InterpolatedBall"}|>, 
      "LayoutOptions" -> <|
       "PanelPlotLayout" -> <||>, "PlotRange" -> {{-5., 5.}, {-5., 5.}}, 
        "Frame" -> {{False, False}, {False, False}}, "AxesOrigin" -> {0., 0.},
         "ImageSize" -> {360, 360}, "Axes" -> {True, True}, 
        "LabelStyle" -> {}, "AspectRatio" -> 1, "DefaultStyle" -> {
          Directive[
           Opacity[1.], 
           AbsoluteThickness[2], 
           GrayLevel[0], 
           Thickness[0.005]], 
          Directive[
           Opacity[1.], 
           AbsoluteThickness[2], 
           GrayLevel[0], 
           Thickness[0.005]], 
          Directive[
           Opacity[1.], 
           AbsoluteThickness[2], 
           GrayLevel[0], 
           Thickness[0.005]], 
          Directive[
           Opacity[1.], 
           AbsoluteThickness[2], 
           GrayLevel[0], 
           Thickness[0.005]]}, 
        "HighlightLabelingFunctions" -> <|"CoordinatesToolOptions" -> ({
            (Identity[#]& )[
             Part[#, 1]], 
            (Identity[#]& )[
             Part[#, 2]]}& ), 
          "ScalingFunctions" -> {{Identity, Identity}, {
            Identity, Identity}}|>, 
        "Primitives" -> {{{{}, {}, {}, {}, {}, {}, {}, {}, {}, {}, {}, {}, \
{}, {}, {}, {}, {}, {}, {}, {
             EdgeForm[], 
             Directive[
              HatchFilling[], 
              GrayLevel[0.6]], 
             GraphicsGroup[{{
                Polygon[CompressedData["
1:eJxFlns4Vekex9feWyLEccttlCJsVKQotJHraCQxySWFiUqMCbNdDmUohJHL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                 "]]}}]}, {}, {}, {}, {}, {}, {}, {}, {}}, {{}, {}, {}, 
            Annotation[{
              Directive[
               Opacity[1.], 
               AbsoluteThickness[2], 
               GrayLevel[0], 
               Thickness[0.005]], 
              Line[CompressedData["
1:eJxTTMoPSmViYGAwAWIQ/Tl54b///5kPMICBiEPZjT1Wn78i+D98bpQ9e43g
++1dICdzDcFn/uNWePgggr/XLebDhbUI/gkJ5vm6MxB8o53tP343I/hvH8xt
lMxD8NeKKJvPjUDwz4i1TZ/kguDbLKhSv66H4HP/8EnqlULw70f3nVzJhuCz
uCcmiH5kgvPbGYQWfbqD4Mc4hgjLH0fwzfpYN27ciODnrZzyc+tcBP+H99ZC
zg4E/8GezVPOFSP4Uludnz+KRfAjdjqlxXog+F+75Sd4miD4j5/2vmyRQ/AN
+G69NeRC8Jucpsq5fmOE81X/Paxb/gDBV+/g6ao+g+BXzTxxZN42BP/Sts/a
GgsR/M5Ff2yVexH8iaLT63PLEfwfYfw5mskIfsqSby3e/gi+YmX+2T2WCL6t
zLED81UR/FVu6x5f5Efwy+xLNpb+ZoDz3V1Wrq5/juBnXsi/euMigv9KS2TV
4r0I/h4er3V7lyP4k3+9u2c7CcE/ua1wl34dgh/wq/VoQQaCb8ZTUa0cguAr
at2MtXFA8GPPn85fooXg/3Cao1MnhuA35f8Vs+dG8HnnxDECGXA+AKKv2NY=

               "]]}, "Charting`Private`Tag#1"], 
            Annotation[{
              Directive[
               Opacity[1.], 
               AbsoluteThickness[2], 
               GrayLevel[0], 
               Thickness[0.005]], 
              Line[CompressedData["
1:eJwV1Gs0lWkUB/D3cjRE4ywht6WsGNcupFI5keQyGhmj0nRU41TU0BkV49Ki
REjHUrTQEFIrNIlUo6K9mwrVSWoqahqUEROa59wPucw7H/Z61u/L/9l7f9g2
keLQXQxFUd9w9f+rEFVOTU+zONTmMzk9rYFir/TiK5wXp/Fct3P2tBS5beec
uKx1550pDWQ8t919Z4pF3QuB0kOTGjBeU/3k0CSLDukhv4yNa8Dd+krp2DiL
0Z7bVihUGkjobl6pULE4Up8U/2FYA9r13QkfhlkkJfWj0i4NBLdUWFu9YrE0
eY3A41cNsBN+cffucvlayftjRzXQ4icknZe5/yVNfZVbNdBuxpYvKGYx33XG
6q2LNeB2M0v7+SiLO/cbyjRfaGC0r+yI+T4Wu++uYpe8VcNl4/nLy8JZDHf0
27eyQQ1S02NFp3xZLF5gsMguRw2eFcn2XQu5fG9VcF2EGvS16yMlFiyakZL7
FkvV0Ls172HNDBbxN6uC72apgef/ww4TGYO6eb+j03sVZFFG5+RvGeTTtr4D
N1UgXBM2e24bg03p1V+tzlPBsjydhoYGBmOs9CNFIhXsqykcu17G4NtQR8WP
q1SgDboep5fNICna22/EV0Ffc2NhxwEGMSnKsWxQCRbX1w6+j2DQfW9Wx4Pb
Sgi/6bM7IoDB+v2Z0lv5SlDlzs0PdGdwaI7XvIJoJfQPSP7JsGaw/bHlH3oC
JSz+8s2o60wGd1hd+1NkrIR0n9PW69Q08jKdBMdHFGA39S71Yh+NARP3JoPv
KsA+2+B4ipTGEL65saZYAckl7ffP3qBR6XYyRxCrgOc3FM4OlTSejx3cHOKj
gJxzE4L5Ehr568ZS/CwUcNKkKC32ZxrnOS+cfvNJDtpNhjGOIhrJZevu0FY5
7DyvzgjaQGN7wKhe0Vk52CSJnzSvoNFb3nMm6YAcBFatWG5HY6LHiSNeQXKo
9avrf2ZIY5hE2FY1Vw4JXgcb4j9TOJI6FDmsloG/b82ltEEK87NDN093yGBP
p/hl9zMKOyt6axuqZPDRybi2qoXCFxsdwvxTZNBs8HVdy0UKE80LhSkbZFAw
/qlHcIpCB9VfLSm2Mnh4I+7WolQuL7b/4PYJAiHjmQ9+iqawQqmf+66TwDKD
xJT5YRTGmBG1XzUBG6fXEZ7eFHqHXb2deJhAxNPH4vNOFDadLeoN2EhA61Pq
kmpKIcn02DLhQkC4/t8ltpybinuiAjjjRp9Vj0woPHwpI6HQmUBO9FCgKWf+
s84CFycCFnnuUXWzKXS32tMhtCcgeC2t7OFz/V8tWdtiQyBdPGnqpU8hr3d8
QaopgQ+JIdYDMymUyio8H5kQCEqvssvlXMzzDzLlbHw60L1Lj5vXqSC6bjaB
C7dOfyvWpTAg3rmqh0+gXWfhiXIdbn59oZmXPgEXwyMF6ziHWzP2uTMJ5Ju9
ODPMo3Cea/XSLj0CW5yTa5Zzrt+kDBXrEvgY0tr6lOH2XXlCUq5DIPh78454
zqXX3EqHeQQaRTEvLTlHt3XXLud8KMHo7yiaQu2IbftThkBf2q7hWZxx+tEr
S86+OU3yRorCbKO4gSiaQPUp/fEtnEPs5igbKQKzSrfR3BlDM48W7pwR+A+1
235s
               "]]}, "Charting`Private`Tag#2"], 
            Annotation[{
              Directive[
               Opacity[1.], 
               AbsoluteThickness[2], 
               GrayLevel[0], 
               Thickness[0.005]], 
              Line[CompressedData["
1:eJwV1Gs0lWkUB/DnfV+p5DYcJpc0ik4kldSZkuREkhJdZiRSqFTGyQpJhmGo
SDeRLsqlGjFDc5IGQ3tXky50UotSWaVRalDjUnrO5WXe+bDXXr8ve/3X/vC3
DpWt2swSQlYI8/8eDCsaHhnhsNdkgB8Z4eGkW+rJy4LDQ26F7xe8wCLMKUTw
80s5jfqC0x7bbLk+zGGDi+TUhGEeRO6XHiTyHJ7blOjsouHB2epyvlLFoW+5
9o44ykNcW938wc8cyj0s2nr7eKDL2+K6ejiM2eVx5dlrHnzrC60sn3D42aJ/
uv0NHjjNkuhbNzjUSui2u1jMQ/2SoL7mcg4tt2dG1KTxcHc8VzD9JIcOF9Oi
PMJ5cKrZT9U/c9iY2/hJ6cnDh46zKWZRQv5HkdIptjyUiyZLzgYI9wquPu7R
4qHJdF9etgeHTpO8O190aWBBYYL4qSOHgX2SP6UNGhhHl4ceMufQMGaXcUuJ
Bl6tP3yvVJtDRcbaiuEMDWh5bdpo0s/ivu5jhoXbNLCfGBUPtLN4n1gM7vDR
QJD7GuOJd1jUCR3Or7DXwNzDo+RyOYv+aw9kZOpoIKo0R1l1lkXb4Q1DR3vV
QH2qosceYPFT/xF7/SY1dNRV5ih2seh3Ru9VVbkazKsWv/s7mMWSI28DW7LU
EFAj3RK8lEUt03CzrEg1fD448ai3M4t9/jMConzV0Pn20D9pViy2tK3ZcGe6
GmbqP/8wS4fFpSZ33iwzUEOqNNfKc4jBW52vyrf2q8B2+HVSSQeD3/KrFqqb
VSA+oJu5t4nB+U1GK2uuqCDh1N2/zl1jUNLlIP54TAWPrw1Om1rEoEv2B/e6
aBVkFGtcJx9iUDGoar+6WgXHTPKSf9jNYGBhqJvNbBXQ7wwi7cIYjGG/nnRd
pILwC0NpPisZPDEU7dU/pATrPbIHdfMYvDJH7HzmiRJcLRuwwJbBIHu7Ilm1
EsqWVHQ+MmBwZFt6a22eEuLcYuSxaoKzQhwzZ+5RgpdH6a/J7whu7/oxxW29
ErY1y1rbHhE8Vy1edHu+ErrtRWXn6wmGLLJKjrVUQp3usor6EoLmxrL0fDWF
46qPL12zCbbv3qIIekHh3rXo2hlJBB2zy/K86in4qdJv74wgGP9l6dTSfApz
deP3Tl5D0N/Ied6cJArW9s+CFywi6AS3swI3Ugh+2Ci7YE9Q9w95yZAbBSrN
d0gyJRgT3i2tt6YQtPzf2TaCMwe6VswVjGulLvdNCBb+1Blw+RsKGRHvvU0F
K/Lbo4omUjA/7Ly1wpiguFVxOn0CBddnTUUvDYW8npUDK8wopMp4U7dxBBeL
E4tfGlLoivezeqtDcF1VfPn3gn1Sz9seFLxzcWx1swEFUa6389Oxwn9CohQ3
9SlcrM31l40hSPM2qn7RpXB3lGNWwSiCv43xXCUbQ8HBIOW4p+CbJ9yD34+m
cHR8y+keLYJtNgsjNgleNy2hVCJY212StFqbQrdfQ8NDVvj3HrsyiRYF30Az
Razg2NFTqn7nKFSGRbZaCM7KnYR2ghPjjN5sZQjWyi2eWLAUOpI39+gJbnYb
/zqHoeCRUT1QSQh2PRD16gm+lD1OtU6wZv1XX/YRCnr5GxihxlDUrSfUGYX/
ADHegZo=
               "]]}, "Charting`Private`Tag#3"], 
            Annotation[{
              Directive[
               Opacity[1.], 
               AbsoluteThickness[2], 
               GrayLevel[0], 
               Thickness[0.005]], 
              Line[CompressedData["
1:eJxTTMoPSmViYGAwAWIQ/Tl54b///5kPMICByIGyG3usPn9F8H/43Ch79hrB
99u7QE7mGoLP/Met8PBBBH+vW8yHC2sR/BMSzPN1ZyD4Rjvbf/xuRvDfPpjb
KJmH4K8VUTafG4HgnxFrmz7JBcG3WVClfl0Pwef+4ZPUK4Xg34/uO7mSDcFn
cU9MEP3IBOe3Mwgt+nQHwY9xDBGWP47gm/Wxbty4EcHPWznl59a5CP4P762F
nB0I/oM9m6ecK0bwpbY6P38Ui+BH7HRKi/VA8L92y0/wNEHwHz/tfdkih+Ab
8N16a8iF4Dc5TZVz/cYI56v+e1i3/AGCr97B01V9BsGvmnniyLxtCP6lbZ+1
NRYi+J2L/tgq9yL4E0Wn1+eWI/g/wvhzNJMR/JQl31q8/RF8xcr8s3ssEXxb
mWMH5qsi+Kvc1j2+yI/gl9mXbCz9zQDnu7usXF3/HMHPvJB/9cZFBP+Vlsiq
xXsR/D08Xuv2LkfwJ/96d892EoJ/clvhLv06BD/gV+vRggwE34ynolo5BMFX
1LoZa+OA4MeeP52/RAvB/+E0R6dODMFvyv8rZs+N4PPOiWMEMuB8AC8l8tY=

               "]]}, "Charting`Private`Tag#4"]}}, {}}, "GCFlag" -> True|>, 
      "Meta" -> <|
       "DefaultHighlight" -> {"Dynamic", None}, "Index" -> {}, "Function" -> 
        Plot, "GroupHighlight" -> False|>|>, "DynamicHighlight"]], 
   InterpretationBox[{
     TagBox[{GraphicsComplexBox[CompressedData["
1:eJxdmHtYjdkex3cX16QOSdTkVlJyj9zSRZRhSBi3EtUotxqjTMkJTaGUyW0K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        "], {{{}, {}, {}, {}, {}, {}, {}, {}, {}, {}, {}, {}, {}, {}, {}, {}, \
{}, {}, {}, {}, {}, {}, {}, 
          {GrayLevel[0.6], SurfaceAppearance["HatchFilling"], EdgeForm[None], 
           GraphicsGroupBox[
            PolygonBox[{{130, 180, 131, 132, 133, 134, 135, 136, 137, 138, 
             139, 140, 141, 142, 143, 144, 145, 146, 147, 148, 149, 150, 151, 
             152, 153, 154, 155, 156, 157, 158, 159, 160, 161, 162, 163, 164, 
             165, 166, 167, 168, 169, 170, 171, 172, 173, 174, 175, 176, 177, 
             178, 181, 179, 102, 129, 122, 128, 116, 121, 127, 111, 115, 120, 
             126, 107, 110, 114, 119, 125, 104, 106, 109, 113, 118, 124, 101, 
             100, 99, 98, 97, 96, 95, 94, 93, 92, 91, 90, 89, 88, 87, 86, 85, 
             84, 83, 82, 81, 80, 79, 78, 77, 76, 75, 74, 73, 72, 71, 70, 69, 
             68, 67, 66, 65, 64, 63, 62, 61, 60, 59, 58, 57, 56, 55, 54, 103, 
             105, 108, 112, 117, 123, 53}}]]}, {}, {}, {}, {}, {}, {}, {}, 
          {GrayLevel[0.6], SurfaceAppearance["HatchFilling"], EdgeForm[None], 
           GraphicsGroupBox[PolygonBox[CompressedData["
1:eJwl0Oc6FgAAhuHPdyZOqUNwABwDISMysmdCJKPsvfeojDJDtsre++7y476e
9/cbGhbxIjwYCARCiKSJOy445h/77NJMC6200U4HnXTRTQ+99NHPAIMMMcwI
o4wxzgSTTPGVb3xnmhlmmeMHP5lngUWWWGaFX6yyxjq/2WCTLba555ITDvjD
Hg9cccohf3nkmjOOAs8H3cj5/2nfalB3tJ5GvvCZOmqpoZpPVPGRSir4QDll
lPKeEt5RTBGFFJBPHrnkkE0WmWTwlnTSSCWFNySTxGsSSSCeOF4RSwzRvKSB
KJ4AH3Zg/A==
             "]]]}, {}, {}, {}, {}, {}, {}, {}, {}}, {{}, {}, {}, 
          TagBox[
           {GrayLevel[0], Thickness[0.005], Opacity[1.], 
            LineBox[{1, 51, 2, 3, 4, 5, 6, 7, 8, 9, 10, 11, 12, 13, 14, 15, 
             16, 17, 18, 19, 20, 21, 22, 23, 24, 25, 26, 27, 28, 29, 30, 31, 
             32, 33, 34, 35, 36, 37, 38, 39, 40, 41, 42, 43, 44, 45, 46, 47, 
             48, 49, 52, 50}]},
           Annotation[#, "Charting`Private`Tag#1"]& ], 
          TagBox[
           {GrayLevel[0], Thickness[0.005], Opacity[1.], 
            LineBox[{53, 123, 117, 112, 108, 105, 103, 54, 55, 56, 57, 58, 59,
              60, 61, 62, 63, 64, 65, 66, 67, 68, 69, 70, 71, 72, 73, 74, 75, 
             76, 77, 78, 79, 80, 81, 82, 83, 84, 85, 86, 87, 88, 89, 90, 91, 
             92, 93, 94, 95, 96, 97, 98, 99, 100, 101, 124, 118, 113, 109, 
             106, 104, 125, 119, 114, 110, 107, 126, 120, 115, 111, 127, 121, 
             116, 128, 122, 129, 102}]},
           Annotation[#, "Charting`Private`Tag#2"]& ], 
          TagBox[
           {GrayLevel[0], Thickness[0.005], Opacity[1.], 
            LineBox[{130, 180, 131, 132, 133, 134, 135, 136, 137, 138, 139, 
             140, 141, 142, 143, 144, 145, 146, 147, 148, 149, 150, 151, 152, 
             153, 154, 155, 156, 157, 158, 159, 160, 161, 162, 163, 164, 165, 
             166, 167, 168, 169, 170, 171, 172, 173, 174, 175, 176, 177, 178, 
             181, 179}]},
           Annotation[#, "Charting`Private`Tag#3"]& ], 
          TagBox[
           {GrayLevel[0], Thickness[0.005], Opacity[1.], 
            LineBox[CompressedData["
1:eJwV0FlaAWAAheFfO2lBbiyhBbC7aEAllAY0F5EUGohUlFRvF+/zneuzuJSI
xSMhhCjLfPPBiD6P9EiSYoVV1lgnTYYsG2yyRY5t8hQossMuJfbY54BDylSo
csQxJ5xyxjkXXHJFjTrXNGhyQ4tb2txxT4c5E14Z8MQDP0wZ88Izv3zyxpDg
oC95/5/2TBe0q3/3+kEw
             "]]},
           Annotation[#, "Charting`Private`Tag#4"]& ], 
          TagBox[
           {GrayLevel[0], Thickness[0.005], Opacity[1.], 
            LineBox[{259, 309, 260, 261, 262, 263, 264, 265, 266, 267, 268, 
             269, 270, 271, 272, 273, 274, 275, 276, 277, 278, 279, 280, 281, 
             282, 283, 284, 285, 286, 287, 288, 289, 290, 291, 292, 293, 294, 
             295, 296, 297, 298, 299, 300, 301, 302, 303, 304, 305, 306, 307, 
             310, 308}]},
           Annotation[#, "Charting`Private`Tag#5"]& ]}}], {}},
      {"WolframDynamicHighlight", <|
       "Label" -> {"XYLabel"}, "Ball" -> {"InterpolatedBall"}|>}], 
     StyleBox[
      DynamicBox[(Charting`HighlightActionBox["DynamicHighlight", {}, 
        Slot["HighlightElements"], 
        Slot["LayoutOptions"], 
        Slot["Meta"], 
        Charting`HighlightActionFunction["DynamicHighlight", {
          GraphicsComplex[CompressedData["
1:eJxdmHtYjdkex3cX16QOSdTkVlJyj9zSRZRhSBi3EtUotxqjTMkJTaGUyW0K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           
           "], {{{}, {}, {}, {}, {}, {}, {}, {}, {}, {}, {}, {}, {}, {}, {}, \
{}, {}, {}, {}, {}, {}, {}, {}, {
              EdgeForm[], 
              Directive[
               HatchFilling[], 
               GrayLevel[0.6]], 
              GraphicsGroup[{
                
                Polygon[{{130, 180, 131, 132, 133, 134, 135, 136, 137, 138, 
                 139, 140, 141, 142, 143, 144, 145, 146, 147, 148, 149, 150, 
                 151, 152, 153, 154, 155, 156, 157, 158, 159, 160, 161, 162, 
                 163, 164, 165, 166, 167, 168, 169, 170, 171, 172, 173, 174, 
                 175, 176, 177, 178, 181, 179, 102, 129, 122, 128, 116, 121, 
                 127, 111, 115, 120, 126, 107, 110, 114, 119, 125, 104, 106, 
                 109, 113, 118, 124, 101, 100, 99, 98, 97, 96, 95, 94, 93, 92,
                  91, 90, 89, 88, 87, 86, 85, 84, 83, 82, 81, 80, 79, 78, 77, 
                 76, 75, 74, 73, 72, 71, 70, 69, 68, 67, 66, 65, 64, 63, 62, 
                 61, 60, 59, 58, 57, 56, 55, 54, 103, 105, 108, 112, 117, 123,
                  53}}]}]}, {}, {}, {}, {}, {}, {}, {}, {
              EdgeForm[], 
              Directive[
               HatchFilling[], 
               GrayLevel[0.6]], 
              GraphicsGroup[{
                Polygon[CompressedData["
1:eJwl0Oc6FgAAhuHPdyZOqUNwABwDISMysmdCJKPsvfeojDJDtsre++7y476e
9/cbGhbxIjwYCARCiKSJOy445h/77NJMC6200U4HnXTRTQ+99NHPAIMMMcwI
o4wxzgSTTPGVb3xnmhlmmeMHP5lngUWWWGaFX6yyxjq/2WCTLba555ITDvjD
Hg9cccohf3nkmjOOAs8H3cj5/2nfalB3tJ5GvvCZOmqpoZpPVPGRSir4QDll
lPKeEt5RTBGFFJBPHrnkkE0WmWTwlnTSSCWFNySTxGsSSSCeOF4RSwzRvKSB
KJ4AH3Zg/A==
                 "]]}]}, {}, {}, {}, {}, {}, {}, {}, {}}, {{}, {}, {}, 
             Annotation[{
               Directive[
                Opacity[1.], 
                AbsoluteThickness[2], 
                GrayLevel[0], 
                Thickness[0.005]], 
               
               Line[{1, 51, 2, 3, 4, 5, 6, 7, 8, 9, 10, 11, 12, 13, 14, 15, 
                16, 17, 18, 19, 20, 21, 22, 23, 24, 25, 26, 27, 28, 29, 30, 
                31, 32, 33, 34, 35, 36, 37, 38, 39, 40, 41, 42, 43, 44, 45, 
                46, 47, 48, 49, 52, 50}]}, "Charting`Private`Tag#1"], 
             Annotation[{
               Directive[
                Opacity[1.], 
                AbsoluteThickness[2], 
                GrayLevel[0], 
                Thickness[0.005]], 
               
               Line[{53, 123, 117, 112, 108, 105, 103, 54, 55, 56, 57, 58, 59,
                 60, 61, 62, 63, 64, 65, 66, 67, 68, 69, 70, 71, 72, 73, 74, 
                75, 76, 77, 78, 79, 80, 81, 82, 83, 84, 85, 86, 87, 88, 89, 
                90, 91, 92, 93, 94, 95, 96, 97, 98, 99, 100, 101, 124, 118, 
                113, 109, 106, 104, 125, 119, 114, 110, 107, 126, 120, 115, 
                111, 127, 121, 116, 128, 122, 129, 102}]}, 
              "Charting`Private`Tag#2"], 
             Annotation[{
               Directive[
                Opacity[1.], 
                AbsoluteThickness[2], 
                GrayLevel[0], 
                Thickness[0.005]], 
               
               Line[{130, 180, 131, 132, 133, 134, 135, 136, 137, 138, 139, 
                140, 141, 142, 143, 144, 145, 146, 147, 148, 149, 150, 151, 
                152, 153, 154, 155, 156, 157, 158, 159, 160, 161, 162, 163, 
                164, 165, 166, 167, 168, 169, 170, 171, 172, 173, 174, 175, 
                176, 177, 178, 181, 179}]}, "Charting`Private`Tag#3"], 
             Annotation[{
               Directive[
                Opacity[1.], 
                AbsoluteThickness[2], 
                GrayLevel[0], 
                Thickness[0.005]], 
               Line[CompressedData["
1:eJwV0FlaAWAAheFfO2lBbiyhBbC7aEAllAY0F5EUGohUlFRvF+/zneuzuJSI
xSMhhCjLfPPBiD6P9EiSYoVV1lgnTYYsG2yyRY5t8hQossMuJfbY54BDylSo
csQxJ5xyxjkXXHJFjTrXNGhyQ4tb2txxT4c5E14Z8MQDP0wZ88Izv3zyxpDg
oC95/5/2TBe0q3/3+kEw
                "]]}, "Charting`Private`Tag#4"], 
             Annotation[{
               Directive[
                Opacity[1.], 
                AbsoluteThickness[2], 
                GrayLevel[0], 
                Thickness[0.005]], 
               
               Line[{259, 309, 260, 261, 262, 263, 264, 265, 266, 267, 268, 
                269, 270, 271, 272, 273, 274, 275, 276, 277, 278, 279, 280, 
                281, 282, 283, 284, 285, 286, 287, 288, 289, 290, 291, 292, 
                293, 294, 295, 296, 297, 298, 299, 300, 301, 302, 303, 304, 
                305, 306, 307, 310, 308}]}, 
              "Charting`Private`Tag#5"]}}], {}}, <|
         "HighlightElements" -> <|
           "Label" -> {"XYLabel"}, "Ball" -> {"InterpolatedBall"}|>, 
          "LayoutOptions" -> <|
           "PanelPlotLayout" -> <||>, "PlotRange" -> {{-5., 5.}, {-5., 5.}}, 
            "Frame" -> {{False, False}, {False, False}}, 
            "AxesOrigin" -> {0., 0.}, "ImageSize" -> {360, 360}, 
            "Axes" -> {True, True}, "LabelStyle" -> {}, "AspectRatio" -> 1, 
            "DefaultStyle" -> {
              Directive[
               Opacity[1.], 
               AbsoluteThickness[2], 
               GrayLevel[0], 
               Thickness[0.005]], 
              Directive[
               Opacity[1.], 
               AbsoluteThickness[2], 
               GrayLevel[0], 
               Thickness[0.005]], 
              Directive[
               Opacity[1.], 
               AbsoluteThickness[2], 
               GrayLevel[0], 
               Thickness[0.005]], 
              Directive[
               Opacity[1.], 
               AbsoluteThickness[2], 
               GrayLevel[0], 
               Thickness[0.005]], 
              Directive[
               Opacity[1.], 
               AbsoluteThickness[2], 
               GrayLevel[0], 
               Thickness[0.005]]}, 
            "HighlightLabelingFunctions" -> <|"CoordinatesToolOptions" -> ({
                (Identity[#]& )[
                 Part[#, 1]], 
                (Identity[#]& )[
                 Part[#, 2]]}& ), 
              "ScalingFunctions" -> {{Identity, Identity}, {
                Identity, Identity}}|>, 
            "Primitives" -> {{{{}, {}, {}, {}, {}, {}, {}, {}, {}, {}, {}, \
{}, {}, {}, {}, {}, {}, {}, {}, {}, {}, {}, {}, {
                 EdgeForm[], 
                 Directive[
                  HatchFilling[], 
                  GrayLevel[0.6]], 
                 GraphicsGroup[{{
                    Polygon[CompressedData["
1:eJxl1X00VGkcB/CL0dKw5gh5OxMnFkMvpFJMXpKX1dGsVWkb1ZqKWppVsYMO
EUUaZ/JyjJaQOqFNpFqV6d62QjV5aStqW8R62dA+83qHMHt3z+l5/uiec8+9
n3/uH/f5/b5f+xh+xD5dDMMyqfu/p4JXPa/V6hHY/5cGT+5rXa9QIWs29yWP
TiCHS6qYtq+Q9WaDEh/cR5YEcUH3VeQOS73KZWJkj9unNB9PIE8NVmRaHUK+
arZ0bUUUstTiZGlhILJPVapT73JkumZzjNAaeWBnweO6Bci04O/3mMt0oU9h
phfkb5G5/pGLlrQjrynQb2pqQj5UVzx9swJZE3Yz0TAXebC1ubjzCLL1zY1j
Q9HIUbcD9keHIKvyl4hCPZGHR4R/ZzORV375Zsp9IXJWQAlzk1oH2nH+Xfrl
QWSnXKPTaVLk1LKOh+dvIT+/pXB1rkbOuzDLXipEPmtempHwE7Jmm0m8Cw95
70V1dtgWZPsU/rPWdchs2zai0hG5PqhhuMcEOdn3aFPSRww6OLDuSsYY8oFu
/su+HuT3LLP6Gglyq9HXDZLLyEUzH/rZhciPbyXeWZGOzJnJefRjHPIaI0Ha
0khke9braB8/5Oiup/yLLGRNQLlbugVyFn/OwpeObFy+S4d6+cyWXhJqnQBe
W0if2UGZ47hY2Uw5MK9F3kw51zRxJFYH4IMZ+yaMdTCC0D55ZaML8GPJpn/F
UtZMOnR0UW7mxb+00cWIuPa++rU0gId/Z9WZRLn8hkf5BOX3nLa2Lsovqs8I
K/UBvsM1tW4tDSMatykj+AYAF1m+ODdB2c69dnWvIcDdTDKLNuljRBRT1yl/
IcA79JefqaQsonMtfekAv3Sn5Bu+AUaEJLnW9DMAblYS6tlriBHOrKK4hkUA
D8uqccxfiBFiWnCYhTnARwUc5ghlqazK5wnlT/+HNjCzLN0C4OzX0up+BkYI
rpdtlNgD3LrAM7ZhEUZ42h7o5DoBPC9uPNTCHCMYPd1FbiyAE1sDvJ9QPn4l
O7nYFeDczf+scqD+f4u4PzbEDcDzADleO2YpfzqvlvOlAyFbATxPv8jrdwXH
ATzveEugDqoFcB6qlPT8d90AzosoYfjo7lkA58lZ9ackzUEG501gVcxN2yKD
8/hiq3NkcJoMzmt31UB9U40MzrMoN2K7tlMG530yfTxmQi2D+xAp5LbXLJHD
fRF4ncn0DZPDffKT959LOSKH+9YRMmVYel4O9xFcZfZFtMnhvtq5Lte++SCH
+8zYNJ0WZK2A+34xYWw7J0AB80DpcTaPnaCAecFhWJmRYgXMk5DZB3Ph9xUw
b2g5LPbpSQXMoz22N/7gmSlhXnU8tfndkK2EeTa+2NeuKE4J867xcI70jkgJ
89Dz4KnOR3eVMC+JlFiXijElzFNQenDYlKGCefs2wkXxg7cK5nG8LT2Gx1PB
vG7Jqv1qQ4EK5jlDxyFw5LYK5r1BwW8Ea0gF+4D41bboW2M17AtLUPbQerUa
9onATxXeEK2GfSNeZrTCMU8N+yjKJejQ+iY17Ku++956q96qYZ/tPWwiI78g
Yd+J3Bds2LmShH0oELYMVu8kYV8aaIRDJ0+QsE/LU/3ZXr+QsG9BWeOUtJeE
fTzZmJI0OkHinsxr5dMzekScz651ChWJm/nXPjs2p0c4Z3F+np4h8eznDvvv
zVPfvxQqPTZH4j42PI/dVL8L1rTtvTdP4mLfLPE1yiszaO67tST+qf/H2wPm
tJT/BZOMnb8=
                    "]]}}]}, {}, {}, {}, {}, {}, {}, {}, {
                 EdgeForm[], 
                 Directive[
                  HatchFilling[], 
                  GrayLevel[0.6]], 
                 GraphicsGroup[{{
                    Polygon[CompressedData["
1:eJxF1Xs0VXkUB/Bz79FLXuM1eaRRJJJKypSMiCQlesxIpFCpjJsVkgzDUJFe
Ij2URzVihkbSYGjvatKDpBalskqj1KDGo3Tu4zBnZtm6a9111+efu875/fb+
fo0DJCs2ihmGiRe+//32BeYODA6y2KXTyw8O8nDcIeH4RcFB/jeC9gqebxBo
7S/46YX0WjXBiQ9NNl0dYLHGzvbE+AEetB0v3IvhWTyzIcbGTsGDjdHFLKmM
RY+ikdsiOR4im6vm9X1kscTZoLmrmwduaXNkeyeL4TucLz15yYNHdY6R4SMW
Pxr0TLO4xgOrWBR24xqLStEd5ufzeKhe5NvdUMSi4daU4IpEHm6PY7OnHWfR
8nxiqHMQD9YVezn5TyzWZtR+kLrw8K71dLxeqPD8D0KcJpvyUKQ9yfa0t/B/
2ZcfdirxUKe7JzPNmUXriW5tz9oVMD8n2uyxFYs+3bZ/ONUoYCy3NOCAPosa
4Tu0GvMV8GLtwTsFI1msT15dPJCsACXXDet1esS4p+OIRs4WBexlNPN6W8R4
lzHo2+auAF/HVVoTbolROWAgq9hCAXMOjigpKRGj1+p9ySnKCggtSJeWnRaj
6cC6/sNdcuDcy8LG7BPjh55DFmp1cmitKk2v3yFGz1OqL8qK5KBftvDNX35i
zD/02qcxVQ7eFU6b/BaLUUk3SC81RA4f90847GYjxm6v6d6hHnJoe33g70Qj
MTY2r1p3a5ocZqg9fTdTWYyLdW69WqIuhwSnDCOXfhHeaHtRtLlHBqYDL2Pz
W0X4Nb/iG3mDDMz2qaTsrhPhvDrN5RWXZBB94vafZ66I0Lbd0uz9ERk8vNI3
dUquCO3S3jlWhckgOU9hP+mACOv7ZC2XV8rgiE5m3Pc7ReiTE+BgMksG3Lfq
IeaBIgwXfznxqrYMgs71J7ovF+Gx/jDXnn4pGO+S3KuaK8JLs81sTj2Sgr1h
DWabitDXwjxXUi6FwkXFbQ/URTi4JampMlMKkQ7hJRFyBmf6W6XM2CUFV+eC
X+LeMLi1/Yd4h7VS2NIgaWp+wOCZcrMFN+dJocNCu/BsNYP+C4ziIgylUKWy
pLg6n0F9LUlSlpyDo7L3z+3TGGzZuane9xkHd66EVU6PZdAqrTDTtZoDT1nS
ze3BDEZ9WjylIIuDOSpRuyetYtBL02bu7FgOjC2e+M1fwKA13Ez1Wc+B3/1a
yTkLBlV+L8nvd+CAc8qyjNVlMDyow6namAPfpf/MMhGc0tu+bI5gXO1kd1eH
wZwf27wvfsVBcvBbN13B9VktobkTONA/aLO5WItBs6b6k0njObB/Upf7XEN4
XpfS3mV6HCRIeF2HsQwuNIvJe67BQXuUp9FrZQbXlEUVfSfYPeGs6X7B2xdG
lDeoc6Cd4WbzeIxwPv6h9dfVODhfmeElGc0gl7le9rMKB7dHWKVmj2Dw19Eu
KySjObBUjz/qIvj6MUe/t6M4ODyu8WSnEoPNJt8EbxC8Zmp0ga3gkY62sStH
ctDhWVNzXyyc9y7zQlslDjx89OojBEeMmlz2G8tBaWBIk4Hg1IyJaC44JlLz
1WYRg5UlBo8MxBy0xm3sVBXc4DDuZbqIA+fk8t5ShsH2e9pdqoIvpI2VrRGs
WPvFpz0MB6pZ60RCjKF2h6oQZ5/N/P/5fD5kug8y3ReZ7pNM902meSDTvJBp
nsg0b2SaRzLNK5nmmUzzTqZ9INO+DD//0D6Rad+G339oH8m0r2TaZzLtO5ny
gEx5QaY8GT7/obwhUx6RKa/IlGdkyjsy5SGZ8nL4/YbylEx5S6Y8JlNekynP
yZT3ZOoDMvUFmfqETH1Dpj4iU1+Rqc/I1Hdk6kMy9SWZ+nT4PIb6lkx9TKb+
J/8LHMig7Q==
                    "]]}}]}, {}, {}, {}, {}, {}, {}, {}, {}}, {{}, {}, {}, 
                Annotation[{
                  Directive[
                   Opacity[1.], 
                   AbsoluteThickness[2], 
                   GrayLevel[0], 
                   Thickness[0.005]], 
                  Line[CompressedData["
1:eJxTTMoPSmViYGAwAWIQ/Tl54b///5kPMICBiEPZjT1Wn78i+D98bpQ9e43g
++1dICdzDcFn/uNWePgggr/XLebDhbUI/gkJ5vm6MxB8o53tP343I/hvH8xt
lMxD8NeKKJvPjUDwz4i1TZ/kguDbLKhSv66H4HP/8EnqlULw70f3nVzJhuCz
uCcmiH5kgvPbGYQWfbqD4Mc4hgjLH0fwzfpYN27ciODnrZzyc+tcBP+H99ZC
zg4E/8GezVPOFSP4Uludnz+KRfAjdjqlxXog+F+75Sd4miD4j5/2vmyRQ/AN
+G69NeRC8Jucpsq5fmOE81X/Paxb/gDBV+/g6ao+g+BXzTxxZN42BP/Sts/a
GgsR/M5Ff2yVexH8iaLT63PLEfwfYfw5mskIfsqSby3e/gi+YmX+2T2WCL6t
zLED81UR/FVu6x5f5Efwy+xLNpb+ZoDz3V1Wrq5/juBnXsi/euMigv9KS2TV
4r0I/h4er3V7lyP4k3+9u2c7CcE/ua1wl34dgh/wq/VoQQaCb8ZTUa0cguAr
at2MtXFA8GPPn85fooXg/3Cao1MnhuA35f8Vs+dG8HnnxDECGXA+AKKv2NY=

                   "]]}, "Charting`Private`Tag#1"], 
                Annotation[{
                  Directive[
                   Opacity[1.], 
                   AbsoluteThickness[2], 
                   GrayLevel[0], 
                   Thickness[0.005]], 
                  Line[CompressedData["
1:eJwV1Gs0lWkUB/D3cjRE4ywht6WsGNcupFI5keQyGhmj0nRU41TU0BkV49Ki
REjHUrTQEFIrNIlUo6K9mwrVSWoqahqUEROa59wPucw7H/Z61u/L/9l7f9g2
keLQXQxFUd9w9f+rEFVOTU+zONTmMzk9rYFir/TiK5wXp/Fct3P2tBS5beec
uKx1550pDWQ8t919Z4pF3QuB0kOTGjBeU/3k0CSLDukhv4yNa8Dd+krp2DiL
0Z7bVihUGkjobl6pULE4Up8U/2FYA9r13QkfhlkkJfWj0i4NBLdUWFu9YrE0
eY3A41cNsBN+cffucvlayftjRzXQ4icknZe5/yVNfZVbNdBuxpYvKGYx33XG
6q2LNeB2M0v7+SiLO/cbyjRfaGC0r+yI+T4Wu++uYpe8VcNl4/nLy8JZDHf0
27eyQQ1S02NFp3xZLF5gsMguRw2eFcn2XQu5fG9VcF2EGvS16yMlFiyakZL7
FkvV0Ls172HNDBbxN6uC72apgef/ww4TGYO6eb+j03sVZFFG5+RvGeTTtr4D
N1UgXBM2e24bg03p1V+tzlPBsjydhoYGBmOs9CNFIhXsqykcu17G4NtQR8WP
q1SgDboep5fNICna22/EV0Ffc2NhxwEGMSnKsWxQCRbX1w6+j2DQfW9Wx4Pb
Sgi/6bM7IoDB+v2Z0lv5SlDlzs0PdGdwaI7XvIJoJfQPSP7JsGaw/bHlH3oC
JSz+8s2o60wGd1hd+1NkrIR0n9PW69Q08jKdBMdHFGA39S71Yh+NARP3JoPv
KsA+2+B4ipTGEL65saZYAckl7ffP3qBR6XYyRxCrgOc3FM4OlTSejx3cHOKj
gJxzE4L5Ehr568ZS/CwUcNKkKC32ZxrnOS+cfvNJDtpNhjGOIhrJZevu0FY5
7DyvzgjaQGN7wKhe0Vk52CSJnzSvoNFb3nMm6YAcBFatWG5HY6LHiSNeQXKo
9avrf2ZIY5hE2FY1Vw4JXgcb4j9TOJI6FDmsloG/b82ltEEK87NDN093yGBP
p/hl9zMKOyt6axuqZPDRybi2qoXCFxsdwvxTZNBs8HVdy0UKE80LhSkbZFAw
/qlHcIpCB9VfLSm2Mnh4I+7WolQuL7b/4PYJAiHjmQ9+iqawQqmf+66TwDKD
xJT5YRTGmBG1XzUBG6fXEZ7eFHqHXb2deJhAxNPH4vNOFDadLeoN2EhA61Pq
kmpKIcn02DLhQkC4/t8ltpybinuiAjjjRp9Vj0woPHwpI6HQmUBO9FCgKWf+
s84CFycCFnnuUXWzKXS32tMhtCcgeC2t7OFz/V8tWdtiQyBdPGnqpU8hr3d8
QaopgQ+JIdYDMymUyio8H5kQCEqvssvlXMzzDzLlbHw60L1Lj5vXqSC6bjaB
C7dOfyvWpTAg3rmqh0+gXWfhiXIdbn59oZmXPgEXwyMF6ziHWzP2uTMJ5Ju9
ODPMo3Cea/XSLj0CW5yTa5Zzrt+kDBXrEvgY0tr6lOH2XXlCUq5DIPh78454
zqXX3EqHeQQaRTEvLTlHt3XXLud8KMHo7yiaQu2IbftThkBf2q7hWZxx+tEr
S86+OU3yRorCbKO4gSiaQPUp/fEtnEPs5igbKQKzSrfR3BlDM48W7pwR+A+1
235s
                   "]]}, "Charting`Private`Tag#2"], 
                Annotation[{
                  Directive[
                   Opacity[1.], 
                   AbsoluteThickness[2], 
                   GrayLevel[0], 
                   Thickness[0.005]], 
                  Line[CompressedData["
1:eJxTTMoPSmViYGAwAWIQ/Tl54b///5kPMIDBj/1lN/ZYff6K4P/wuVH27DWC
77d3gZzMNQSf+Y9b4eGDCP5et5gPF9Yi+CckmOfrzkDwjXa2//jdjOC/fTC3
UTIPwV8romw+NwLBPyPWNn2SC4Jvs6BK/boegs/9wyepVwrBvx/dd3IlG4LP
4p6YIPqRCc5vZxBa9OkOgh/jGCIsfxzBN+tj3bhxI4Kft3LKz61zEfwf3lsL
OTsQ/Ad7Nk85V4zgS211fv4oFsGP2OmUFuuB4H/tlp/gaYLgP37a+7JFDsE3
4Lv11pALwW9ymirn+o0Rzlf997Bu+QMEX72Dp6v6DIJfNfPEkXnbEPxL2z5r
ayxE8DsX/bFV7kXwJ4pOr88tR/B/hPHnaCYj+ClLvrV4+yP4ipX5Z/dYIvi2
MscOzFdF8Fe5rXt8kR/BL7Mv2Vj6mwHOd3dZubr+OYKfeSH/6o2LCP4rLZFV
i/ci+Ht4vNbtXY7gT/717p7tJAT/5LbCXfp1CH7Ar9ajBRkIvhlPRbVyCIKv
qHUz1sYBwY89fzp/iRaC/8Npjk6dGILflP9XzJ4bweedE8cIZMD5AAyHIQE=

                   "]]}, "Charting`Private`Tag#3"], 
                Annotation[{
                  Directive[
                   Opacity[1.], 
                   AbsoluteThickness[2], 
                   GrayLevel[0], 
                   Thickness[0.005]], 
                  Line[CompressedData["
1:eJwV1Gs0lWkUB/DnfV+p5DYcJpc0ik4kldSZkuREkhJdZiRSqFTGyQpJhmGo
SDeRLsqlGjFDc5IGQ3tXky50UotSWaVRalDjUnrO5WXe+bDXXr8ve/3X/vC3
DpWt2swSQlYI8/8eDCsaHhnhsNdkgB8Z4eGkW+rJy4LDQ26F7xe8wCLMKUTw
80s5jfqC0x7bbLk+zGGDi+TUhGEeRO6XHiTyHJ7blOjsouHB2epyvlLFoW+5
9o44ykNcW938wc8cyj0s2nr7eKDL2+K6ejiM2eVx5dlrHnzrC60sn3D42aJ/
uv0NHjjNkuhbNzjUSui2u1jMQ/2SoL7mcg4tt2dG1KTxcHc8VzD9JIcOF9Oi
PMJ5cKrZT9U/c9iY2/hJ6cnDh46zKWZRQv5HkdIptjyUiyZLzgYI9wquPu7R
4qHJdF9etgeHTpO8O190aWBBYYL4qSOHgX2SP6UNGhhHl4ceMufQMGaXcUuJ
Bl6tP3yvVJtDRcbaiuEMDWh5bdpo0s/ivu5jhoXbNLCfGBUPtLN4n1gM7vDR
QJD7GuOJd1jUCR3Or7DXwNzDo+RyOYv+aw9kZOpoIKo0R1l1lkXb4Q1DR3vV
QH2qosceYPFT/xF7/SY1dNRV5ih2seh3Ru9VVbkazKsWv/s7mMWSI28DW7LU
EFAj3RK8lEUt03CzrEg1fD448ai3M4t9/jMConzV0Pn20D9pViy2tK3ZcGe6
GmbqP/8wS4fFpSZ33iwzUEOqNNfKc4jBW52vyrf2q8B2+HVSSQeD3/KrFqqb
VSA+oJu5t4nB+U1GK2uuqCDh1N2/zl1jUNLlIP54TAWPrw1Om1rEoEv2B/e6
aBVkFGtcJx9iUDGoar+6WgXHTPKSf9jNYGBhqJvNbBXQ7wwi7cIYjGG/nnRd
pILwC0NpPisZPDEU7dU/pATrPbIHdfMYvDJH7HzmiRJcLRuwwJbBIHu7Ilm1
EsqWVHQ+MmBwZFt6a22eEuLcYuSxaoKzQhwzZ+5RgpdH6a/J7whu7/oxxW29
ErY1y1rbHhE8Vy1edHu+ErrtRWXn6wmGLLJKjrVUQp3usor6EoLmxrL0fDWF
46qPL12zCbbv3qIIekHh3rXo2hlJBB2zy/K86in4qdJv74wgGP9l6dTSfApz
deP3Tl5D0N/Ied6cJArW9s+CFywi6AS3swI3Ugh+2Ci7YE9Q9w95yZAbBSrN
d0gyJRgT3i2tt6YQtPzf2TaCMwe6VswVjGulLvdNCBb+1Blw+RsKGRHvvU0F
K/Lbo4omUjA/7Ly1wpiguFVxOn0CBddnTUUvDYW8npUDK8wopMp4U7dxBBeL
E4tfGlLoivezeqtDcF1VfPn3gn1Sz9seFLxzcWx1swEFUa6389Oxwn9CohQ3
9SlcrM31l40hSPM2qn7RpXB3lGNWwSiCv43xXCUbQ8HBIOW4p+CbJ9yD34+m
cHR8y+keLYJtNgsjNgleNy2hVCJY212StFqbQrdfQ8NDVvj3HrsyiRYF30Az
Razg2NFTqn7nKFSGRbZaCM7KnYR2ghPjjN5sZQjWyi2eWLAUOpI39+gJbnYb
/zqHoeCRUT1QSQh2PRD16gm+lD1OtU6wZv1XX/YRCnr5GxihxlDUrSfUGYX/
ADHegZo=
                   "]]}, "Charting`Private`Tag#4"], 
                Annotation[{
                  Directive[
                   Opacity[1.], 
                   AbsoluteThickness[2], 
                   GrayLevel[0], 
                   Thickness[0.005]], 
                  Line[CompressedData["
1:eJxTTMoPSmViYGAwAWIQ/Tl54b///5kPMICByIGyG3usPn9F8H/43Ch79hrB
99u7QE7mGoLP/Met8PBBBH+vW8yHC2sR/BMSzPN1ZyD4Rjvbf/xuRvDfPpjb
KJmH4K8VUTafG4HgnxFrmz7JBcG3WVClfl0Pwef+4ZPUK4Xg34/uO7mSDcFn
cU9MEP3IBOe3Mwgt+nQHwY9xDBGWP47gm/Wxbty4EcHPWznl59a5CP4P762F
nB0I/oM9m6ecK0bwpbY6P38Ui+BH7HRKi/VA8L92y0/wNEHwHz/tfdkih+Ab
8N16a8iF4Dc5TZVz/cYI56v+e1i3/AGCr97B01V9BsGvmnniyLxtCP6lbZ+1
NRYi+J2L/tgq9yL4E0Wn1+eWI/g/wvhzNJMR/JQl31q8/RF8xcr8s3ssEXxb
mWMH5qsi+Kvc1j2+yI/gl9mXbCz9zQDnu7usXF3/HMHPvJB/9cZFBP+Vlsiq
xXsR/D08Xuv2LkfwJ/96d892EoJ/clvhLv06BD/gV+vRggwE34ynolo5BMFX
1LoZa+OA4MeeP52/RAvB/+E0R6dODMFvyv8rZs+N4PPOiWMEMuB8AC8l8tY=

                   "]]}, "Charting`Private`Tag#5"]}}, {}}, "GCFlag" -> True|>,
           "Meta" -> <|
           "DefaultHighlight" -> {"Dynamic", None}, "Index" -> {}, "Function" -> 
            Plot, "GroupHighlight" -> False|>|>]]& )[<|
        "HighlightElements" -> <|
          "Label" -> {"XYLabel"}, "Ball" -> {"InterpolatedBall"}|>, 
         "LayoutOptions" -> <|
          "PanelPlotLayout" -> <||>, "PlotRange" -> {{-5., 5.}, {-5., 5.}}, 
           "Frame" -> {{False, False}, {False, False}}, 
           "AxesOrigin" -> {0., 0.}, "ImageSize" -> {360, 360}, 
           "Axes" -> {True, True}, "LabelStyle" -> {}, "AspectRatio" -> 1, 
           "DefaultStyle" -> {
             Directive[
              Opacity[1.], 
              AbsoluteThickness[2], 
              GrayLevel[0], 
              Thickness[0.005]], 
             Directive[
              Opacity[1.], 
              AbsoluteThickness[2], 
              GrayLevel[0], 
              Thickness[0.005]], 
             Directive[
              Opacity[1.], 
              AbsoluteThickness[2], 
              GrayLevel[0], 
              Thickness[0.005]], 
             Directive[
              Opacity[1.], 
              AbsoluteThickness[2], 
              GrayLevel[0], 
              Thickness[0.005]], 
             Directive[
              Opacity[1.], 
              AbsoluteThickness[2], 
              GrayLevel[0], 
              Thickness[0.005]]}, 
           "HighlightLabelingFunctions" -> <|"CoordinatesToolOptions" -> ({
               (Identity[#]& )[
                Part[#, 1]], 
               (Identity[#]& )[
                Part[#, 2]]}& ), 
             "ScalingFunctions" -> {{Identity, Identity}, {
               Identity, Identity}}|>, 
           "Primitives" -> {{{{}, {}, {}, {}, {}, {}, {}, {}, {}, {}, {}, {}, \
{}, {}, {}, {}, {}, {}, {}, {}, {}, {}, {}, {
                EdgeForm[], 
                Directive[
                 HatchFilling[], 
                 GrayLevel[0.6]], 
                GraphicsGroup[{{
                   Polygon[CompressedData["
1:eJxl1X00VGkcB/CL0dKw5gh5OxMnFkMvpFJMXpKX1dGsVWkb1ZqKWppVsYMO
EUUaZ/JyjJaQOqFNpFqV6d62QjV5aStqW8R62dA+83qHMHt3z+l5/uiec8+9
n3/uH/f5/b5f+xh+xD5dDMMyqfu/p4JXPa/V6hHY/5cGT+5rXa9QIWs29yWP
TiCHS6qYtq+Q9WaDEh/cR5YEcUH3VeQOS73KZWJkj9unNB9PIE8NVmRaHUK+
arZ0bUUUstTiZGlhILJPVapT73JkumZzjNAaeWBnweO6Bci04O/3mMt0oU9h
phfkb5G5/pGLlrQjrynQb2pqQj5UVzx9swJZE3Yz0TAXebC1ubjzCLL1zY1j
Q9HIUbcD9keHIKvyl4hCPZGHR4R/ZzORV375Zsp9IXJWQAlzk1oH2nH+Xfrl
QWSnXKPTaVLk1LKOh+dvIT+/pXB1rkbOuzDLXipEPmtempHwE7Jmm0m8Cw95
70V1dtgWZPsU/rPWdchs2zai0hG5PqhhuMcEOdn3aFPSRww6OLDuSsYY8oFu
/su+HuT3LLP6Gglyq9HXDZLLyEUzH/rZhciPbyXeWZGOzJnJefRjHPIaI0Ha
0khke9braB8/5Oiup/yLLGRNQLlbugVyFn/OwpeObFy+S4d6+cyWXhJqnQBe
W0if2UGZ47hY2Uw5MK9F3kw51zRxJFYH4IMZ+yaMdTCC0D55ZaML8GPJpn/F
UtZMOnR0UW7mxb+00cWIuPa++rU0gId/Z9WZRLn8hkf5BOX3nLa2Lsovqs8I
K/UBvsM1tW4tDSMatykj+AYAF1m+ODdB2c69dnWvIcDdTDKLNuljRBRT1yl/
IcA79JefqaQsonMtfekAv3Sn5Bu+AUaEJLnW9DMAblYS6tlriBHOrKK4hkUA
D8uqccxfiBFiWnCYhTnARwUc5ghlqazK5wnlT/+HNjCzLN0C4OzX0up+BkYI
rpdtlNgD3LrAM7ZhEUZ42h7o5DoBPC9uPNTCHCMYPd1FbiyAE1sDvJ9QPn4l
O7nYFeDczf+scqD+f4u4PzbEDcDzADleO2YpfzqvlvOlAyFbATxPv8jrdwXH
ATzveEugDqoFcB6qlPT8d90AzosoYfjo7lkA58lZ9ackzUEG501gVcxN2yKD
8/hiq3NkcJoMzmt31UB9U40MzrMoN2K7tlMG530yfTxmQi2D+xAp5LbXLJHD
fRF4ncn0DZPDffKT959LOSKH+9YRMmVYel4O9xFcZfZFtMnhvtq5Lte++SCH
+8zYNJ0WZK2A+34xYWw7J0AB80DpcTaPnaCAecFhWJmRYgXMk5DZB3Ph9xUw
b2g5LPbpSQXMoz22N/7gmSlhXnU8tfndkK2EeTa+2NeuKE4J867xcI70jkgJ
89Dz4KnOR3eVMC+JlFiXijElzFNQenDYlKGCefs2wkXxg7cK5nG8LT2Gx1PB
vG7Jqv1qQ4EK5jlDxyFw5LYK5r1BwW8Ea0gF+4D41bboW2M17AtLUPbQerUa
9onATxXeEK2GfSNeZrTCMU8N+yjKJejQ+iY17Ku++956q96qYZ/tPWwiI78g
Yd+J3Bds2LmShH0oELYMVu8kYV8aaIRDJ0+QsE/LU/3ZXr+QsG9BWeOUtJeE
fTzZmJI0OkHinsxr5dMzekScz651ChWJm/nXPjs2p0c4Z3F+np4h8eznDvvv
zVPfvxQqPTZH4j42PI/dVL8L1rTtvTdP4mLfLPE1yiszaO67tST+qf/H2wPm
tJT/BZOMnb8=
                    "]]}}]}, {}, {}, {}, {}, {}, {}, {}, {
                EdgeForm[], 
                Directive[
                 HatchFilling[], 
                 GrayLevel[0.6]], 
                GraphicsGroup[{{
                   Polygon[CompressedData["
1:eJxF1Xs0VXkUB/Bz79FLXuM1eaRRJJJKypSMiCQlesxIpFCpjJsVkgzDUJFe
Ij2URzVihkbSYGjvatKDpBalskqj1KDGo3Tu4zBnZtm6a9111+efu875/fb+
fo0DJCs2ihmGiRe+//32BeYODA6y2KXTyw8O8nDcIeH4RcFB/jeC9gqebxBo
7S/46YX0WjXBiQ9NNl0dYLHGzvbE+AEetB0v3IvhWTyzIcbGTsGDjdHFLKmM
RY+ikdsiOR4im6vm9X1kscTZoLmrmwduaXNkeyeL4TucLz15yYNHdY6R4SMW
Pxr0TLO4xgOrWBR24xqLStEd5ufzeKhe5NvdUMSi4daU4IpEHm6PY7OnHWfR
8nxiqHMQD9YVezn5TyzWZtR+kLrw8K71dLxeqPD8D0KcJpvyUKQ9yfa0t/B/
2ZcfdirxUKe7JzPNmUXriW5tz9oVMD8n2uyxFYs+3bZ/ONUoYCy3NOCAPosa
4Tu0GvMV8GLtwTsFI1msT15dPJCsACXXDet1esS4p+OIRs4WBexlNPN6W8R4
lzHo2+auAF/HVVoTbolROWAgq9hCAXMOjigpKRGj1+p9ySnKCggtSJeWnRaj
6cC6/sNdcuDcy8LG7BPjh55DFmp1cmitKk2v3yFGz1OqL8qK5KBftvDNX35i
zD/02qcxVQ7eFU6b/BaLUUk3SC81RA4f90847GYjxm6v6d6hHnJoe33g70Qj
MTY2r1p3a5ocZqg9fTdTWYyLdW69WqIuhwSnDCOXfhHeaHtRtLlHBqYDL2Pz
W0X4Nb/iG3mDDMz2qaTsrhPhvDrN5RWXZBB94vafZ66I0Lbd0uz9ERk8vNI3
dUquCO3S3jlWhckgOU9hP+mACOv7ZC2XV8rgiE5m3Pc7ReiTE+BgMksG3Lfq
IeaBIgwXfznxqrYMgs71J7ovF+Gx/jDXnn4pGO+S3KuaK8JLs81sTj2Sgr1h
DWabitDXwjxXUi6FwkXFbQ/URTi4JampMlMKkQ7hJRFyBmf6W6XM2CUFV+eC
X+LeMLi1/Yd4h7VS2NIgaWp+wOCZcrMFN+dJocNCu/BsNYP+C4ziIgylUKWy
pLg6n0F9LUlSlpyDo7L3z+3TGGzZuane9xkHd66EVU6PZdAqrTDTtZoDT1nS
ze3BDEZ9WjylIIuDOSpRuyetYtBL02bu7FgOjC2e+M1fwKA13Ez1Wc+B3/1a
yTkLBlV+L8nvd+CAc8qyjNVlMDyow6namAPfpf/MMhGc0tu+bI5gXO1kd1eH
wZwf27wvfsVBcvBbN13B9VktobkTONA/aLO5WItBs6b6k0njObB/Upf7XEN4
XpfS3mV6HCRIeF2HsQwuNIvJe67BQXuUp9FrZQbXlEUVfSfYPeGs6X7B2xdG
lDeoc6Cd4WbzeIxwPv6h9dfVODhfmeElGc0gl7le9rMKB7dHWKVmj2Dw19Eu
KySjObBUjz/qIvj6MUe/t6M4ODyu8WSnEoPNJt8EbxC8Zmp0ga3gkY62sStH
ctDhWVNzXyyc9y7zQlslDjx89OojBEeMmlz2G8tBaWBIk4Hg1IyJaC44JlLz
1WYRg5UlBo8MxBy0xm3sVBXc4DDuZbqIA+fk8t5ShsH2e9pdqoIvpI2VrRGs
WPvFpz0MB6pZ60RCjKF2h6oQZ5/N/P/5fD5kug8y3ReZ7pNM902meSDTvJBp
nsg0b2SaRzLNK5nmmUzzTqZ9INO+DD//0D6Rad+G339oH8m0r2TaZzLtO5ny
gEx5QaY8GT7/obwhUx6RKa/IlGdkyjsy5SGZ8nL4/YbylEx5S6Y8JlNekynP
yZT3ZOoDMvUFmfqETH1Dpj4iU1+Rqc/I1Hdk6kMy9SWZ+nT4PIb6lkx9TKb+
J/8LHMig7Q==
                    "]]}}]}, {}, {}, {}, {}, {}, {}, {}, {}}, {{}, {}, {}, 
               Annotation[{
                 Directive[
                  Opacity[1.], 
                  AbsoluteThickness[2], 
                  GrayLevel[0], 
                  Thickness[0.005]], 
                 Line[CompressedData["
1:eJxTTMoPSmViYGAwAWIQ/Tl54b///5kPMICBiEPZjT1Wn78i+D98bpQ9e43g
++1dICdzDcFn/uNWePgggr/XLebDhbUI/gkJ5vm6MxB8o53tP343I/hvH8xt
lMxD8NeKKJvPjUDwz4i1TZ/kguDbLKhSv66H4HP/8EnqlULw70f3nVzJhuCz
uCcmiH5kgvPbGYQWfbqD4Mc4hgjLH0fwzfpYN27ciODnrZzyc+tcBP+H99ZC
zg4E/8GezVPOFSP4Uludnz+KRfAjdjqlxXog+F+75Sd4miD4j5/2vmyRQ/AN
+G69NeRC8Jucpsq5fmOE81X/Paxb/gDBV+/g6ao+g+BXzTxxZN42BP/Sts/a
GgsR/M5Ff2yVexH8iaLT63PLEfwfYfw5mskIfsqSby3e/gi+YmX+2T2WCL6t
zLED81UR/FVu6x5f5Efwy+xLNpb+ZoDz3V1Wrq5/juBnXsi/euMigv9KS2TV
4r0I/h4er3V7lyP4k3+9u2c7CcE/ua1wl34dgh/wq/VoQQaCb8ZTUa0cguAr
at2MtXFA8GPPn85fooXg/3Cao1MnhuA35f8Vs+dG8HnnxDECGXA+AKKv2NY=

                  "]]}, "Charting`Private`Tag#1"], 
               Annotation[{
                 Directive[
                  Opacity[1.], 
                  AbsoluteThickness[2], 
                  GrayLevel[0], 
                  Thickness[0.005]], 
                 Line[CompressedData["
1:eJwV1Gs0lWkUB/D3cjRE4ywht6WsGNcupFI5keQyGhmj0nRU41TU0BkV49Ki
REjHUrTQEFIrNIlUo6K9mwrVSWoqahqUEROa59wPucw7H/Z61u/L/9l7f9g2
keLQXQxFUd9w9f+rEFVOTU+zONTmMzk9rYFir/TiK5wXp/Fct3P2tBS5beec
uKx1550pDWQ8t919Z4pF3QuB0kOTGjBeU/3k0CSLDukhv4yNa8Dd+krp2DiL
0Z7bVihUGkjobl6pULE4Up8U/2FYA9r13QkfhlkkJfWj0i4NBLdUWFu9YrE0
eY3A41cNsBN+cffucvlayftjRzXQ4icknZe5/yVNfZVbNdBuxpYvKGYx33XG
6q2LNeB2M0v7+SiLO/cbyjRfaGC0r+yI+T4Wu++uYpe8VcNl4/nLy8JZDHf0
27eyQQ1S02NFp3xZLF5gsMguRw2eFcn2XQu5fG9VcF2EGvS16yMlFiyakZL7
FkvV0Ls172HNDBbxN6uC72apgef/ww4TGYO6eb+j03sVZFFG5+RvGeTTtr4D
N1UgXBM2e24bg03p1V+tzlPBsjydhoYGBmOs9CNFIhXsqykcu17G4NtQR8WP
q1SgDboep5fNICna22/EV0Ffc2NhxwEGMSnKsWxQCRbX1w6+j2DQfW9Wx4Pb
Sgi/6bM7IoDB+v2Z0lv5SlDlzs0PdGdwaI7XvIJoJfQPSP7JsGaw/bHlH3oC
JSz+8s2o60wGd1hd+1NkrIR0n9PW69Q08jKdBMdHFGA39S71Yh+NARP3JoPv
KsA+2+B4ipTGEL65saZYAckl7ffP3qBR6XYyRxCrgOc3FM4OlTSejx3cHOKj
gJxzE4L5Ehr568ZS/CwUcNKkKC32ZxrnOS+cfvNJDtpNhjGOIhrJZevu0FY5
7DyvzgjaQGN7wKhe0Vk52CSJnzSvoNFb3nMm6YAcBFatWG5HY6LHiSNeQXKo
9avrf2ZIY5hE2FY1Vw4JXgcb4j9TOJI6FDmsloG/b82ltEEK87NDN093yGBP
p/hl9zMKOyt6axuqZPDRybi2qoXCFxsdwvxTZNBs8HVdy0UKE80LhSkbZFAw
/qlHcIpCB9VfLSm2Mnh4I+7WolQuL7b/4PYJAiHjmQ9+iqawQqmf+66TwDKD
xJT5YRTGmBG1XzUBG6fXEZ7eFHqHXb2deJhAxNPH4vNOFDadLeoN2EhA61Pq
kmpKIcn02DLhQkC4/t8ltpybinuiAjjjRp9Vj0woPHwpI6HQmUBO9FCgKWf+
s84CFycCFnnuUXWzKXS32tMhtCcgeC2t7OFz/V8tWdtiQyBdPGnqpU8hr3d8
QaopgQ+JIdYDMymUyio8H5kQCEqvssvlXMzzDzLlbHw60L1Lj5vXqSC6bjaB
C7dOfyvWpTAg3rmqh0+gXWfhiXIdbn59oZmXPgEXwyMF6ziHWzP2uTMJ5Ju9
ODPMo3Cea/XSLj0CW5yTa5Zzrt+kDBXrEvgY0tr6lOH2XXlCUq5DIPh78454
zqXX3EqHeQQaRTEvLTlHt3XXLud8KMHo7yiaQu2IbftThkBf2q7hWZxx+tEr
S86+OU3yRorCbKO4gSiaQPUp/fEtnEPs5igbKQKzSrfR3BlDM48W7pwR+A+1
235s
                  "]]}, "Charting`Private`Tag#2"], 
               Annotation[{
                 Directive[
                  Opacity[1.], 
                  AbsoluteThickness[2], 
                  GrayLevel[0], 
                  Thickness[0.005]], 
                 Line[CompressedData["
1:eJxTTMoPSmViYGAwAWIQ/Tl54b///5kPMIDBj/1lN/ZYff6K4P/wuVH27DWC
77d3gZzMNQSf+Y9b4eGDCP5et5gPF9Yi+CckmOfrzkDwjXa2//jdjOC/fTC3
UTIPwV8romw+NwLBPyPWNn2SC4Jvs6BK/boegs/9wyepVwrBvx/dd3IlG4LP
4p6YIPqRCc5vZxBa9OkOgh/jGCIsfxzBN+tj3bhxI4Kft3LKz61zEfwf3lsL
OTsQ/Ad7Nk85V4zgS211fv4oFsGP2OmUFuuB4H/tlp/gaYLgP37a+7JFDsE3
4Lv11pALwW9ymirn+o0Rzlf997Bu+QMEX72Dp6v6DIJfNfPEkXnbEPxL2z5r
ayxE8DsX/bFV7kXwJ4pOr88tR/B/hPHnaCYj+ClLvrV4+yP4ipX5Z/dYIvi2
MscOzFdF8Fe5rXt8kR/BL7Mv2Vj6mwHOd3dZubr+OYKfeSH/6o2LCP4rLZFV
i/ci+Ht4vNbtXY7gT/717p7tJAT/5LbCXfp1CH7Ar9ajBRkIvhlPRbVyCIKv
qHUz1sYBwY89fzp/iRaC/8Npjk6dGILflP9XzJ4bweedE8cIZMD5AAyHIQE=

                  "]]}, "Charting`Private`Tag#3"], 
               Annotation[{
                 Directive[
                  Opacity[1.], 
                  AbsoluteThickness[2], 
                  GrayLevel[0], 
                  Thickness[0.005]], 
                 Line[CompressedData["
1:eJwV1Gs0lWkUB/DnfV+p5DYcJpc0ik4kldSZkuREkhJdZiRSqFTGyQpJhmGo
SDeRLsqlGjFDc5IGQ3tXky50UotSWaVRalDjUnrO5WXe+bDXXr8ve/3X/vC3
DpWt2swSQlYI8/8eDCsaHhnhsNdkgB8Z4eGkW+rJy4LDQ26F7xe8wCLMKUTw
80s5jfqC0x7bbLk+zGGDi+TUhGEeRO6XHiTyHJ7blOjsouHB2epyvlLFoW+5
9o44ykNcW938wc8cyj0s2nr7eKDL2+K6ejiM2eVx5dlrHnzrC60sn3D42aJ/
uv0NHjjNkuhbNzjUSui2u1jMQ/2SoL7mcg4tt2dG1KTxcHc8VzD9JIcOF9Oi
PMJ5cKrZT9U/c9iY2/hJ6cnDh46zKWZRQv5HkdIptjyUiyZLzgYI9wquPu7R
4qHJdF9etgeHTpO8O190aWBBYYL4qSOHgX2SP6UNGhhHl4ceMufQMGaXcUuJ
Bl6tP3yvVJtDRcbaiuEMDWh5bdpo0s/ivu5jhoXbNLCfGBUPtLN4n1gM7vDR
QJD7GuOJd1jUCR3Or7DXwNzDo+RyOYv+aw9kZOpoIKo0R1l1lkXb4Q1DR3vV
QH2qosceYPFT/xF7/SY1dNRV5ih2seh3Ru9VVbkazKsWv/s7mMWSI28DW7LU
EFAj3RK8lEUt03CzrEg1fD448ai3M4t9/jMConzV0Pn20D9pViy2tK3ZcGe6
GmbqP/8wS4fFpSZ33iwzUEOqNNfKc4jBW52vyrf2q8B2+HVSSQeD3/KrFqqb
VSA+oJu5t4nB+U1GK2uuqCDh1N2/zl1jUNLlIP54TAWPrw1Om1rEoEv2B/e6
aBVkFGtcJx9iUDGoar+6WgXHTPKSf9jNYGBhqJvNbBXQ7wwi7cIYjGG/nnRd
pILwC0NpPisZPDEU7dU/pATrPbIHdfMYvDJH7HzmiRJcLRuwwJbBIHu7Ilm1
EsqWVHQ+MmBwZFt6a22eEuLcYuSxaoKzQhwzZ+5RgpdH6a/J7whu7/oxxW29
ErY1y1rbHhE8Vy1edHu+ErrtRWXn6wmGLLJKjrVUQp3usor6EoLmxrL0fDWF
46qPL12zCbbv3qIIekHh3rXo2hlJBB2zy/K86in4qdJv74wgGP9l6dTSfApz
deP3Tl5D0N/Ied6cJArW9s+CFywi6AS3swI3Ugh+2Ci7YE9Q9w95yZAbBSrN
d0gyJRgT3i2tt6YQtPzf2TaCMwe6VswVjGulLvdNCBb+1Blw+RsKGRHvvU0F
K/Lbo4omUjA/7Ly1wpiguFVxOn0CBddnTUUvDYW8npUDK8wopMp4U7dxBBeL
E4tfGlLoivezeqtDcF1VfPn3gn1Sz9seFLxzcWx1swEFUa6389Oxwn9CohQ3
9SlcrM31l40hSPM2qn7RpXB3lGNWwSiCv43xXCUbQ8HBIOW4p+CbJ9yD34+m
cHR8y+keLYJtNgsjNgleNy2hVCJY212StFqbQrdfQ8NDVvj3HrsyiRYF30Az
Razg2NFTqn7nKFSGRbZaCM7KnYR2ghPjjN5sZQjWyi2eWLAUOpI39+gJbnYb
/zqHoeCRUT1QSQh2PRD16gm+lD1OtU6wZv1XX/YRCnr5GxihxlDUrSfUGYX/
ADHegZo=
                  "]]}, "Charting`Private`Tag#4"], 
               Annotation[{
                 Directive[
                  Opacity[1.], 
                  AbsoluteThickness[2], 
                  GrayLevel[0], 
                  Thickness[0.005]], 
                 Line[CompressedData["
1:eJxTTMoPSmViYGAwAWIQ/Tl54b///5kPMICByIGyG3usPn9F8H/43Ch79hrB
99u7QE7mGoLP/Met8PBBBH+vW8yHC2sR/BMSzPN1ZyD4Rjvbf/xuRvDfPpjb
KJmH4K8VUTafG4HgnxFrmz7JBcG3WVClfl0Pwef+4ZPUK4Xg34/uO7mSDcFn
cU9MEP3IBOe3Mwgt+nQHwY9xDBGWP47gm/Wxbty4EcHPWznl59a5CP4P762F
nB0I/oM9m6ecK0bwpbY6P38Ui+BH7HRKi/VA8L92y0/wNEHwHz/tfdkih+Ab
8N16a8iF4Dc5TZVz/cYI56v+e1i3/AGCr97B01V9BsGvmnniyLxtCP6lbZ+1
NRYi+J2L/tgq9yL4E0Wn1+eWI/g/wvhzNJMR/JQl31q8/RF8xcr8s3ssEXxb
mWMH5qsi+Kvc1j2+yI/gl9mXbCz9zQDnu7usXF3/HMHPvJB/9cZFBP+Vlsiq
xXsR/D08Xuv2LkfwJ/96d892EoJ/clvhLv06BD/gV+vRggwE34ynolo5BMFX
1LoZa+OA4MeeP52/RAvB/+E0R6dODMFvyv8rZs+N4PPOiWMEMuB8AC8l8tY=

                  "]]}, "Charting`Private`Tag#5"]}}, {}}, "GCFlag" -> True|>, 
         "Meta" -> <|
          "DefaultHighlight" -> {"Dynamic", None}, "Index" -> {}, "Function" -> 
           Plot, "GroupHighlight" -> False|>|>],
       ImageSizeCache->{{4.503599627370496*^15, -4.503599627370496*^15}, {
        4.503599627370496*^15, -4.503599627370496*^15}}],
      Selectable->False]},
    Annotation[{
      GraphicsComplex[CompressedData["
1:eJxdmHtYjdkex3cX16QOSdTkVlJyj9zSRZRhSBi3EtUotxqjTMkJTaGUyW0K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       "], {{{}, {}, {}, {}, {}, {}, {}, {}, {}, {}, {}, {}, {}, {}, {}, {}, \
{}, {}, {}, {}, {}, {}, {}, {
          EdgeForm[], 
          Directive[
           HatchFilling[], 
           GrayLevel[0.6]], 
          GraphicsGroup[{
            
            Polygon[{{130, 180, 131, 132, 133, 134, 135, 136, 137, 138, 139, 
             140, 141, 142, 143, 144, 145, 146, 147, 148, 149, 150, 151, 152, 
             153, 154, 155, 156, 157, 158, 159, 160, 161, 162, 163, 164, 165, 
             166, 167, 168, 169, 170, 171, 172, 173, 174, 175, 176, 177, 178, 
             181, 179, 102, 129, 122, 128, 116, 121, 127, 111, 115, 120, 126, 
             107, 110, 114, 119, 125, 104, 106, 109, 113, 118, 124, 101, 100, 
             99, 98, 97, 96, 95, 94, 93, 92, 91, 90, 89, 88, 87, 86, 85, 84, 
             83, 82, 81, 80, 79, 78, 77, 76, 75, 74, 73, 72, 71, 70, 69, 68, 
             67, 66, 65, 64, 63, 62, 61, 60, 59, 58, 57, 56, 55, 54, 103, 105,
              108, 112, 117, 123, 53}}]}]}, {}, {}, {}, {}, {}, {}, {}, {
          EdgeForm[], 
          Directive[
           HatchFilling[], 
           GrayLevel[0.6]], 
          GraphicsGroup[{
            Polygon[CompressedData["
1:eJwl0Oc6FgAAhuHPdyZOqUNwABwDISMysmdCJKPsvfeojDJDtsre++7y476e
9/cbGhbxIjwYCARCiKSJOy445h/77NJMC6200U4HnXTRTQ+99NHPAIMMMcwI
o4wxzgSTTPGVb3xnmhlmmeMHP5lngUWWWGaFX6yyxjq/2WCTLba555ITDvjD
Hg9cccohf3nkmjOOAs8H3cj5/2nfalB3tJ5GvvCZOmqpoZpPVPGRSir4QDll
lPKeEt5RTBGFFJBPHrnkkE0WmWTwlnTSSCWFNySTxGsSSSCeOF4RSwzRvKSB
KJ4AH3Zg/A==
             "]]}]}, {}, {}, {}, {}, {}, {}, {}, {}}, {{}, {}, {}, 
         Annotation[{
           Directive[
            Opacity[1.], 
            AbsoluteThickness[2], 
            GrayLevel[0], 
            Thickness[0.005]], 
           
           Line[{1, 51, 2, 3, 4, 5, 6, 7, 8, 9, 10, 11, 12, 13, 14, 15, 16, 
            17, 18, 19, 20, 21, 22, 23, 24, 25, 26, 27, 28, 29, 30, 31, 32, 
            33, 34, 35, 36, 37, 38, 39, 40, 41, 42, 43, 44, 45, 46, 47, 48, 
            49, 52, 50}]}, "Charting`Private`Tag#1"], 
         Annotation[{
           Directive[
            Opacity[1.], 
            AbsoluteThickness[2], 
            GrayLevel[0], 
            Thickness[0.005]], 
           
           Line[{53, 123, 117, 112, 108, 105, 103, 54, 55, 56, 57, 58, 59, 60,
             61, 62, 63, 64, 65, 66, 67, 68, 69, 70, 71, 72, 73, 74, 75, 76, 
            77, 78, 79, 80, 81, 82, 83, 84, 85, 86, 87, 88, 89, 90, 91, 92, 
            93, 94, 95, 96, 97, 98, 99, 100, 101, 124, 118, 113, 109, 106, 
            104, 125, 119, 114, 110, 107, 126, 120, 115, 111, 127, 121, 116, 
            128, 122, 129, 102}]}, "Charting`Private`Tag#2"], 
         Annotation[{
           Directive[
            Opacity[1.], 
            AbsoluteThickness[2], 
            GrayLevel[0], 
            Thickness[0.005]], 
           
           Line[{130, 180, 131, 132, 133, 134, 135, 136, 137, 138, 139, 140, 
            141, 142, 143, 144, 145, 146, 147, 148, 149, 150, 151, 152, 153, 
            154, 155, 156, 157, 158, 159, 160, 161, 162, 163, 164, 165, 166, 
            167, 168, 169, 170, 171, 172, 173, 174, 175, 176, 177, 178, 181, 
            179}]}, "Charting`Private`Tag#3"], 
         Annotation[{
           Directive[
            Opacity[1.], 
            AbsoluteThickness[2], 
            GrayLevel[0], 
            Thickness[0.005]], 
           Line[CompressedData["
1:eJwV0FlaAWAAheFfO2lBbiyhBbC7aEAllAY0F5EUGohUlFRvF+/zneuzuJSI
xSMhhCjLfPPBiD6P9EiSYoVV1lgnTYYsG2yyRY5t8hQossMuJfbY54BDylSo
csQxJ5xyxjkXXHJFjTrXNGhyQ4tb2txxT4c5E14Z8MQDP0wZ88Izv3zyxpDg
oC95/5/2TBe0q3/3+kEw
            "]]}, "Charting`Private`Tag#4"], 
         Annotation[{
           Directive[
            Opacity[1.], 
            AbsoluteThickness[2], 
            GrayLevel[0], 
            Thickness[0.005]], 
           
           Line[{259, 309, 260, 261, 262, 263, 264, 265, 266, 267, 268, 269, 
            270, 271, 272, 273, 274, 275, 276, 277, 278, 279, 280, 281, 282, 
            283, 284, 285, 286, 287, 288, 289, 290, 291, 292, 293, 294, 295, 
            296, 297, 298, 299, 300, 301, 302, 303, 304, 305, 306, 307, 310, 
            308}]}, "Charting`Private`Tag#5"]}}], {}}, <|
     "HighlightElements" -> <|
       "Label" -> {"XYLabel"}, "Ball" -> {"InterpolatedBall"}|>, 
      "LayoutOptions" -> <|
       "PanelPlotLayout" -> <||>, "PlotRange" -> {{-5., 5.}, {-5., 5.}}, 
        "Frame" -> {{False, False}, {False, False}}, "AxesOrigin" -> {0., 0.},
         "ImageSize" -> {360, 360}, "Axes" -> {True, True}, 
        "LabelStyle" -> {}, "AspectRatio" -> 1, "DefaultStyle" -> {
          Directive[
           Opacity[1.], 
           AbsoluteThickness[2], 
           GrayLevel[0], 
           Thickness[0.005]], 
          Directive[
           Opacity[1.], 
           AbsoluteThickness[2], 
           GrayLevel[0], 
           Thickness[0.005]], 
          Directive[
           Opacity[1.], 
           AbsoluteThickness[2], 
           GrayLevel[0], 
           Thickness[0.005]], 
          Directive[
           Opacity[1.], 
           AbsoluteThickness[2], 
           GrayLevel[0], 
           Thickness[0.005]], 
          Directive[
           Opacity[1.], 
           AbsoluteThickness[2], 
           GrayLevel[0], 
           Thickness[0.005]]}, 
        "HighlightLabelingFunctions" -> <|"CoordinatesToolOptions" -> ({
            (Identity[#]& )[
             Part[#, 1]], 
            (Identity[#]& )[
             Part[#, 2]]}& ), 
          "ScalingFunctions" -> {{Identity, Identity}, {
            Identity, Identity}}|>, 
        "Primitives" -> {{{{}, {}, {}, {}, {}, {}, {}, {}, {}, {}, {}, {}, \
{}, {}, {}, {}, {}, {}, {}, {}, {}, {}, {}, {
             EdgeForm[], 
             Directive[
              HatchFilling[], 
              GrayLevel[0.6]], 
             GraphicsGroup[{{
                Polygon[CompressedData["
1:eJxl1X00VGkcB/CL0dKw5gh5OxMnFkMvpFJMXpKX1dGsVWkb1ZqKWppVsYMO
EUUaZ/JyjJaQOqFNpFqV6d62QjV5aStqW8R62dA+83qHMHt3z+l5/uiec8+9
n3/uH/f5/b5f+xh+xD5dDMMyqfu/p4JXPa/V6hHY/5cGT+5rXa9QIWs29yWP
TiCHS6qYtq+Q9WaDEh/cR5YEcUH3VeQOS73KZWJkj9unNB9PIE8NVmRaHUK+
arZ0bUUUstTiZGlhILJPVapT73JkumZzjNAaeWBnweO6Bci04O/3mMt0oU9h
phfkb5G5/pGLlrQjrynQb2pqQj5UVzx9swJZE3Yz0TAXebC1ubjzCLL1zY1j
Q9HIUbcD9keHIKvyl4hCPZGHR4R/ZzORV375Zsp9IXJWQAlzk1oH2nH+Xfrl
QWSnXKPTaVLk1LKOh+dvIT+/pXB1rkbOuzDLXipEPmtempHwE7Jmm0m8Cw95
70V1dtgWZPsU/rPWdchs2zai0hG5PqhhuMcEOdn3aFPSRww6OLDuSsYY8oFu
/su+HuT3LLP6Gglyq9HXDZLLyEUzH/rZhciPbyXeWZGOzJnJefRjHPIaI0Ha
0khke9braB8/5Oiup/yLLGRNQLlbugVyFn/OwpeObFy+S4d6+cyWXhJqnQBe
W0if2UGZ47hY2Uw5MK9F3kw51zRxJFYH4IMZ+yaMdTCC0D55ZaML8GPJpn/F
UtZMOnR0UW7mxb+00cWIuPa++rU0gId/Z9WZRLn8hkf5BOX3nLa2Lsovqs8I
K/UBvsM1tW4tDSMatykj+AYAF1m+ODdB2c69dnWvIcDdTDKLNuljRBRT1yl/
IcA79JefqaQsonMtfekAv3Sn5Bu+AUaEJLnW9DMAblYS6tlriBHOrKK4hkUA
D8uqccxfiBFiWnCYhTnARwUc5ghlqazK5wnlT/+HNjCzLN0C4OzX0up+BkYI
rpdtlNgD3LrAM7ZhEUZ42h7o5DoBPC9uPNTCHCMYPd1FbiyAE1sDvJ9QPn4l
O7nYFeDczf+scqD+f4u4PzbEDcDzADleO2YpfzqvlvOlAyFbATxPv8jrdwXH
ATzveEugDqoFcB6qlPT8d90AzosoYfjo7lkA58lZ9ackzUEG501gVcxN2yKD
8/hiq3NkcJoMzmt31UB9U40MzrMoN2K7tlMG530yfTxmQi2D+xAp5LbXLJHD
fRF4ncn0DZPDffKT959LOSKH+9YRMmVYel4O9xFcZfZFtMnhvtq5Lte++SCH
+8zYNJ0WZK2A+34xYWw7J0AB80DpcTaPnaCAecFhWJmRYgXMk5DZB3Ph9xUw
b2g5LPbpSQXMoz22N/7gmSlhXnU8tfndkK2EeTa+2NeuKE4J867xcI70jkgJ
89Dz4KnOR3eVMC+JlFiXijElzFNQenDYlKGCefs2wkXxg7cK5nG8LT2Gx1PB
vG7Jqv1qQ4EK5jlDxyFw5LYK5r1BwW8Ea0gF+4D41bboW2M17AtLUPbQerUa
9onATxXeEK2GfSNeZrTCMU8N+yjKJejQ+iY17Ku++956q96qYZ/tPWwiI78g
Yd+J3Bds2LmShH0oELYMVu8kYV8aaIRDJ0+QsE/LU/3ZXr+QsG9BWeOUtJeE
fTzZmJI0OkHinsxr5dMzekScz651ChWJm/nXPjs2p0c4Z3F+np4h8eznDvvv
zVPfvxQqPTZH4j42PI/dVL8L1rTtvTdP4mLfLPE1yiszaO67tST+qf/H2wPm
tJT/BZOMnb8=
                 "]]}}]}, {}, {}, {}, {}, {}, {}, {}, {
             EdgeForm[], 
             Directive[
              HatchFilling[], 
              GrayLevel[0.6]], 
             GraphicsGroup[{{
                Polygon[CompressedData["
1:eJxF1Xs0VXkUB/Bz79FLXuM1eaRRJJJKypSMiCQlesxIpFCpjJsVkgzDUJFe
Ij2URzVihkbSYGjvatKDpBalskqj1KDGo3Tu4zBnZtm6a9111+efu875/fb+
fo0DJCs2ihmGiRe+//32BeYODA6y2KXTyw8O8nDcIeH4RcFB/jeC9gqebxBo
7S/46YX0WjXBiQ9NNl0dYLHGzvbE+AEetB0v3IvhWTyzIcbGTsGDjdHFLKmM
RY+ikdsiOR4im6vm9X1kscTZoLmrmwduaXNkeyeL4TucLz15yYNHdY6R4SMW
Pxr0TLO4xgOrWBR24xqLStEd5ufzeKhe5NvdUMSi4daU4IpEHm6PY7OnHWfR
8nxiqHMQD9YVezn5TyzWZtR+kLrw8K71dLxeqPD8D0KcJpvyUKQ9yfa0t/B/
2ZcfdirxUKe7JzPNmUXriW5tz9oVMD8n2uyxFYs+3bZ/ONUoYCy3NOCAPosa
4Tu0GvMV8GLtwTsFI1msT15dPJCsACXXDet1esS4p+OIRs4WBexlNPN6W8R4
lzHo2+auAF/HVVoTbolROWAgq9hCAXMOjigpKRGj1+p9ySnKCggtSJeWnRaj
6cC6/sNdcuDcy8LG7BPjh55DFmp1cmitKk2v3yFGz1OqL8qK5KBftvDNX35i
zD/02qcxVQ7eFU6b/BaLUUk3SC81RA4f90847GYjxm6v6d6hHnJoe33g70Qj
MTY2r1p3a5ocZqg9fTdTWYyLdW69WqIuhwSnDCOXfhHeaHtRtLlHBqYDL2Pz
W0X4Nb/iG3mDDMz2qaTsrhPhvDrN5RWXZBB94vafZ66I0Lbd0uz9ERk8vNI3
dUquCO3S3jlWhckgOU9hP+mACOv7ZC2XV8rgiE5m3Pc7ReiTE+BgMksG3Lfq
IeaBIgwXfznxqrYMgs71J7ovF+Gx/jDXnn4pGO+S3KuaK8JLs81sTj2Sgr1h
DWabitDXwjxXUi6FwkXFbQ/URTi4JampMlMKkQ7hJRFyBmf6W6XM2CUFV+eC
X+LeMLi1/Yd4h7VS2NIgaWp+wOCZcrMFN+dJocNCu/BsNYP+C4ziIgylUKWy
pLg6n0F9LUlSlpyDo7L3z+3TGGzZuane9xkHd66EVU6PZdAqrTDTtZoDT1nS
ze3BDEZ9WjylIIuDOSpRuyetYtBL02bu7FgOjC2e+M1fwKA13Ez1Wc+B3/1a
yTkLBlV+L8nvd+CAc8qyjNVlMDyow6namAPfpf/MMhGc0tu+bI5gXO1kd1eH
wZwf27wvfsVBcvBbN13B9VktobkTONA/aLO5WItBs6b6k0njObB/Upf7XEN4
XpfS3mV6HCRIeF2HsQwuNIvJe67BQXuUp9FrZQbXlEUVfSfYPeGs6X7B2xdG
lDeoc6Cd4WbzeIxwPv6h9dfVODhfmeElGc0gl7le9rMKB7dHWKVmj2Dw19Eu
KySjObBUjz/qIvj6MUe/t6M4ODyu8WSnEoPNJt8EbxC8Zmp0ga3gkY62sStH
ctDhWVNzXyyc9y7zQlslDjx89OojBEeMmlz2G8tBaWBIk4Hg1IyJaC44JlLz
1WYRg5UlBo8MxBy0xm3sVBXc4DDuZbqIA+fk8t5ShsH2e9pdqoIvpI2VrRGs
WPvFpz0MB6pZ60RCjKF2h6oQZ5/N/P/5fD5kug8y3ReZ7pNM902meSDTvJBp
nsg0b2SaRzLNK5nmmUzzTqZ9INO+DD//0D6Rad+G339oH8m0r2TaZzLtO5ny
gEx5QaY8GT7/obwhUx6RKa/IlGdkyjsy5SGZ8nL4/YbylEx5S6Y8JlNekynP
yZT3ZOoDMvUFmfqETH1Dpj4iU1+Rqc/I1Hdk6kMy9SWZ+nT4PIb6lkx9TKb+
J/8LHMig7Q==
                 "]]}}]}, {}, {}, {}, {}, {}, {}, {}, {}}, {{}, {}, {}, 
            Annotation[{
              Directive[
               Opacity[1.], 
               AbsoluteThickness[2], 
               GrayLevel[0], 
               Thickness[0.005]], 
              Line[CompressedData["
1:eJxTTMoPSmViYGAwAWIQ/Tl54b///5kPMICBiEPZjT1Wn78i+D98bpQ9e43g
++1dICdzDcFn/uNWePgggr/XLebDhbUI/gkJ5vm6MxB8o53tP343I/hvH8xt
lMxD8NeKKJvPjUDwz4i1TZ/kguDbLKhSv66H4HP/8EnqlULw70f3nVzJhuCz
uCcmiH5kgvPbGYQWfbqD4Mc4hgjLH0fwzfpYN27ciODnrZzyc+tcBP+H99ZC
zg4E/8GezVPOFSP4Uludnz+KRfAjdjqlxXog+F+75Sd4miD4j5/2vmyRQ/AN
+G69NeRC8Jucpsq5fmOE81X/Paxb/gDBV+/g6ao+g+BXzTxxZN42BP/Sts/a
GgsR/M5Ff2yVexH8iaLT63PLEfwfYfw5mskIfsqSby3e/gi+YmX+2T2WCL6t
zLED81UR/FVu6x5f5Efwy+xLNpb+ZoDz3V1Wrq5/juBnXsi/euMigv9KS2TV
4r0I/h4er3V7lyP4k3+9u2c7CcE/ua1wl34dgh/wq/VoQQaCb8ZTUa0cguAr
at2MtXFA8GPPn85fooXg/3Cao1MnhuA35f8Vs+dG8HnnxDECGXA+AKKv2NY=

               "]]}, "Charting`Private`Tag#1"], 
            Annotation[{
              Directive[
               Opacity[1.], 
               AbsoluteThickness[2], 
               GrayLevel[0], 
               Thickness[0.005]], 
              Line[CompressedData["
1:eJwV1Gs0lWkUB/D3cjRE4ywht6WsGNcupFI5keQyGhmj0nRU41TU0BkV49Ki
REjHUrTQEFIrNIlUo6K9mwrVSWoqahqUEROa59wPucw7H/Z61u/L/9l7f9g2
keLQXQxFUd9w9f+rEFVOTU+zONTmMzk9rYFir/TiK5wXp/Fct3P2tBS5beec
uKx1550pDWQ8t919Z4pF3QuB0kOTGjBeU/3k0CSLDukhv4yNa8Dd+krp2DiL
0Z7bVihUGkjobl6pULE4Up8U/2FYA9r13QkfhlkkJfWj0i4NBLdUWFu9YrE0
eY3A41cNsBN+cffucvlayftjRzXQ4icknZe5/yVNfZVbNdBuxpYvKGYx33XG
6q2LNeB2M0v7+SiLO/cbyjRfaGC0r+yI+T4Wu++uYpe8VcNl4/nLy8JZDHf0
27eyQQ1S02NFp3xZLF5gsMguRw2eFcn2XQu5fG9VcF2EGvS16yMlFiyakZL7
FkvV0Ls172HNDBbxN6uC72apgef/ww4TGYO6eb+j03sVZFFG5+RvGeTTtr4D
N1UgXBM2e24bg03p1V+tzlPBsjydhoYGBmOs9CNFIhXsqykcu17G4NtQR8WP
q1SgDboep5fNICna22/EV0Ffc2NhxwEGMSnKsWxQCRbX1w6+j2DQfW9Wx4Pb
Sgi/6bM7IoDB+v2Z0lv5SlDlzs0PdGdwaI7XvIJoJfQPSP7JsGaw/bHlH3oC
JSz+8s2o60wGd1hd+1NkrIR0n9PW69Q08jKdBMdHFGA39S71Yh+NARP3JoPv
KsA+2+B4ipTGEL65saZYAckl7ffP3qBR6XYyRxCrgOc3FM4OlTSejx3cHOKj
gJxzE4L5Ehr568ZS/CwUcNKkKC32ZxrnOS+cfvNJDtpNhjGOIhrJZevu0FY5
7DyvzgjaQGN7wKhe0Vk52CSJnzSvoNFb3nMm6YAcBFatWG5HY6LHiSNeQXKo
9avrf2ZIY5hE2FY1Vw4JXgcb4j9TOJI6FDmsloG/b82ltEEK87NDN093yGBP
p/hl9zMKOyt6axuqZPDRybi2qoXCFxsdwvxTZNBs8HVdy0UKE80LhSkbZFAw
/qlHcIpCB9VfLSm2Mnh4I+7WolQuL7b/4PYJAiHjmQ9+iqawQqmf+66TwDKD
xJT5YRTGmBG1XzUBG6fXEZ7eFHqHXb2deJhAxNPH4vNOFDadLeoN2EhA61Pq
kmpKIcn02DLhQkC4/t8ltpybinuiAjjjRp9Vj0woPHwpI6HQmUBO9FCgKWf+
s84CFycCFnnuUXWzKXS32tMhtCcgeC2t7OFz/V8tWdtiQyBdPGnqpU8hr3d8
QaopgQ+JIdYDMymUyio8H5kQCEqvssvlXMzzDzLlbHw60L1Lj5vXqSC6bjaB
C7dOfyvWpTAg3rmqh0+gXWfhiXIdbn59oZmXPgEXwyMF6ziHWzP2uTMJ5Ju9
ODPMo3Cea/XSLj0CW5yTa5Zzrt+kDBXrEvgY0tr6lOH2XXlCUq5DIPh78454
zqXX3EqHeQQaRTEvLTlHt3XXLud8KMHo7yiaQu2IbftThkBf2q7hWZxx+tEr
S86+OU3yRorCbKO4gSiaQPUp/fEtnEPs5igbKQKzSrfR3BlDM48W7pwR+A+1
235s
               "]]}, "Charting`Private`Tag#2"], 
            Annotation[{
              Directive[
               Opacity[1.], 
               AbsoluteThickness[2], 
               GrayLevel[0], 
               Thickness[0.005]], 
              Line[CompressedData["
1:eJxTTMoPSmViYGAwAWIQ/Tl54b///5kPMIDBj/1lN/ZYff6K4P/wuVH27DWC
77d3gZzMNQSf+Y9b4eGDCP5et5gPF9Yi+CckmOfrzkDwjXa2//jdjOC/fTC3
UTIPwV8romw+NwLBPyPWNn2SC4Jvs6BK/boegs/9wyepVwrBvx/dd3IlG4LP
4p6YIPqRCc5vZxBa9OkOgh/jGCIsfxzBN+tj3bhxI4Kft3LKz61zEfwf3lsL
OTsQ/Ad7Nk85V4zgS211fv4oFsGP2OmUFuuB4H/tlp/gaYLgP37a+7JFDsE3
4Lv11pALwW9ymirn+o0Rzlf997Bu+QMEX72Dp6v6DIJfNfPEkXnbEPxL2z5r
ayxE8DsX/bFV7kXwJ4pOr88tR/B/hPHnaCYj+ClLvrV4+yP4ipX5Z/dYIvi2
MscOzFdF8Fe5rXt8kR/BL7Mv2Vj6mwHOd3dZubr+OYKfeSH/6o2LCP4rLZFV
i/ci+Ht4vNbtXY7gT/717p7tJAT/5LbCXfp1CH7Ar9ajBRkIvhlPRbVyCIKv
qHUz1sYBwY89fzp/iRaC/8Npjk6dGILflP9XzJ4bweedE8cIZMD5AAyHIQE=

               "]]}, "Charting`Private`Tag#3"], 
            Annotation[{
              Directive[
               Opacity[1.], 
               AbsoluteThickness[2], 
               GrayLevel[0], 
               Thickness[0.005]], 
              Line[CompressedData["
1:eJwV1Gs0lWkUB/DnfV+p5DYcJpc0ik4kldSZkuREkhJdZiRSqFTGyQpJhmGo
SDeRLsqlGjFDc5IGQ3tXky50UotSWaVRalDjUnrO5WXe+bDXXr8ve/3X/vC3
DpWt2swSQlYI8/8eDCsaHhnhsNdkgB8Z4eGkW+rJy4LDQ26F7xe8wCLMKUTw
80s5jfqC0x7bbLk+zGGDi+TUhGEeRO6XHiTyHJ7blOjsouHB2epyvlLFoW+5
9o44ykNcW938wc8cyj0s2nr7eKDL2+K6ejiM2eVx5dlrHnzrC60sn3D42aJ/
uv0NHjjNkuhbNzjUSui2u1jMQ/2SoL7mcg4tt2dG1KTxcHc8VzD9JIcOF9Oi
PMJ5cKrZT9U/c9iY2/hJ6cnDh46zKWZRQv5HkdIptjyUiyZLzgYI9wquPu7R
4qHJdF9etgeHTpO8O190aWBBYYL4qSOHgX2SP6UNGhhHl4ceMufQMGaXcUuJ
Bl6tP3yvVJtDRcbaiuEMDWh5bdpo0s/ivu5jhoXbNLCfGBUPtLN4n1gM7vDR
QJD7GuOJd1jUCR3Or7DXwNzDo+RyOYv+aw9kZOpoIKo0R1l1lkXb4Q1DR3vV
QH2qosceYPFT/xF7/SY1dNRV5ih2seh3Ru9VVbkazKsWv/s7mMWSI28DW7LU
EFAj3RK8lEUt03CzrEg1fD448ai3M4t9/jMConzV0Pn20D9pViy2tK3ZcGe6
GmbqP/8wS4fFpSZ33iwzUEOqNNfKc4jBW52vyrf2q8B2+HVSSQeD3/KrFqqb
VSA+oJu5t4nB+U1GK2uuqCDh1N2/zl1jUNLlIP54TAWPrw1Om1rEoEv2B/e6
aBVkFGtcJx9iUDGoar+6WgXHTPKSf9jNYGBhqJvNbBXQ7wwi7cIYjGG/nnRd
pILwC0NpPisZPDEU7dU/pATrPbIHdfMYvDJH7HzmiRJcLRuwwJbBIHu7Ilm1
EsqWVHQ+MmBwZFt6a22eEuLcYuSxaoKzQhwzZ+5RgpdH6a/J7whu7/oxxW29
ErY1y1rbHhE8Vy1edHu+ErrtRWXn6wmGLLJKjrVUQp3usor6EoLmxrL0fDWF
46qPL12zCbbv3qIIekHh3rXo2hlJBB2zy/K86in4qdJv74wgGP9l6dTSfApz
deP3Tl5D0N/Ied6cJArW9s+CFywi6AS3swI3Ugh+2Ci7YE9Q9w95yZAbBSrN
d0gyJRgT3i2tt6YQtPzf2TaCMwe6VswVjGulLvdNCBb+1Blw+RsKGRHvvU0F
K/Lbo4omUjA/7Ly1wpiguFVxOn0CBddnTUUvDYW8npUDK8wopMp4U7dxBBeL
E4tfGlLoivezeqtDcF1VfPn3gn1Sz9seFLxzcWx1swEFUa6389Oxwn9CohQ3
9SlcrM31l40hSPM2qn7RpXB3lGNWwSiCv43xXCUbQ8HBIOW4p+CbJ9yD34+m
cHR8y+keLYJtNgsjNgleNy2hVCJY212StFqbQrdfQ8NDVvj3HrsyiRYF30Az
Razg2NFTqn7nKFSGRbZaCM7KnYR2ghPjjN5sZQjWyi2eWLAUOpI39+gJbnYb
/zqHoeCRUT1QSQh2PRD16gm+lD1OtU6wZv1XX/YRCnr5GxihxlDUrSfUGYX/
ADHegZo=
               "]]}, "Charting`Private`Tag#4"], 
            Annotation[{
              Directive[
               Opacity[1.], 
               AbsoluteThickness[2], 
               GrayLevel[0], 
               Thickness[0.005]], 
              Line[CompressedData["
1:eJxTTMoPSmViYGAwAWIQ/Tl54b///5kPMICByIGyG3usPn9F8H/43Ch79hrB
99u7QE7mGoLP/Met8PBBBH+vW8yHC2sR/BMSzPN1ZyD4Rjvbf/xuRvDfPpjb
KJmH4K8VUTafG4HgnxFrmz7JBcG3WVClfl0Pwef+4ZPUK4Xg34/uO7mSDcFn
cU9MEP3IBOe3Mwgt+nQHwY9xDBGWP47gm/Wxbty4EcHPWznl59a5CP4P762F
nB0I/oM9m6ecK0bwpbY6P38Ui+BH7HRKi/VA8L92y0/wNEHwHz/tfdkih+Ab
8N16a8iF4Dc5TZVz/cYI56v+e1i3/AGCr97B01V9BsGvmnniyLxtCP6lbZ+1
NRYi+J2L/tgq9yL4E0Wn1+eWI/g/wvhzNJMR/JQl31q8/RF8xcr8s3ssEXxb
mWMH5qsi+Kvc1j2+yI/gl9mXbCz9zQDnu7usXF3/HMHPvJB/9cZFBP+Vlsiq
xXsR/D08Xuv2LkfwJ/96d892EoJ/clvhLv06BD/gV+vRggwE34ynolo5BMFX
1LoZa+OA4MeeP52/RAvB/+E0R6dODMFvyv8rZs+N4PPOiWMEMuB8AC8l8tY=

               "]]}, "Charting`Private`Tag#5"]}}, {}}, "GCFlag" -> True|>, 
      "Meta" -> <|
       "DefaultHighlight" -> {"Dynamic", None}, "Index" -> {}, "Function" -> 
        Plot, "GroupHighlight" -> False|>|>, "DynamicHighlight"]], 
   InterpretationBox[{
     TagBox[{GraphicsComplexBox[CompressedData["
1:eJxdmGlUVEcahm933+5GQTARUA4ioGjAHaISXJFoBhVXXHAZRBFHEGUxOuig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        "], {{{}, {}, {}, {}, {}, {}, {}, {}, {}, {}, {}, {}, {}, {}, {}, {}, \
{}, {}, {}, {}, {}, {}, {}, {}, {}, {}, {}, {}, {}, {}, {}, 
          {GrayLevel[0.6], SurfaceAppearance["HatchFilling"], EdgeForm[None], 
           GraphicsGroupBox[PolygonBox[CompressedData["
1:eJwt0Fc7FgAAhuGPf9Jf8hOcJb4vySySppA0CA1bexBKU0NmIasom+y0pIS7
Swf39bzH747IUEQwPBAIhFFEPev8ZIVF5vhMA/d5QCMPecRjnvCUZzTxnBe8
5BXNvKaFVtpop4NO3vCWLrrp4R299NHPAIO85wNDDPORT4wwyhjjTDDJFNP8
ZZWvLDHPLBv84hvLLLDJGt/5Etg+6Lf8+DftPxquM/9/q+MW97jCTWopp5ob
1HCZMqq4zl0ucIlSKrnGHQo5TwH5nOMsZzhNHqfI5SQ5ZJPFCTI5zjGOcoTD
HCKDg6RzgDRS2c8+UkgmiUQSiGcvcewhlt2ECBJDNLuIopiLlFDBVW6zky0O
CmyC
             "]]]}, {}, {}, {}, {}, {}, {}, {}, {}}, {{}, {}, {}, 
          TagBox[
           {GrayLevel[0], Thickness[0.005], Opacity[1.], 
            LineBox[{1, 51, 2, 3, 4, 5, 6, 7, 8, 9, 10, 11, 12, 13, 14, 15, 
             16, 17, 18, 19, 20, 21, 22, 23, 24, 25, 26, 27, 28, 29, 30, 31, 
             32, 33, 34, 35, 36, 37, 38, 39, 40, 41, 42, 43, 44, 45, 46, 47, 
             48, 49, 52, 50}]},
           Annotation[#, "Charting`Private`Tag#1"]& ], 
          TagBox[
           {GrayLevel[0], Thickness[0.005], Opacity[1.], 
            LineBox[{53, 103, 54, 55, 56, 57, 58, 59, 60, 61, 62, 63, 64, 65, 
             66, 67, 68, 69, 70, 71, 72, 73, 74, 75, 76, 77, 78, 79, 80, 81, 
             82, 83, 84, 85, 86, 87, 88, 89, 90, 91, 92, 93, 94, 95, 96, 97, 
             98, 99, 100, 101, 104, 102}]},
           Annotation[#, "Charting`Private`Tag#2"]& ], 
          TagBox[
           {GrayLevel[0], Thickness[0.005], Opacity[1.], 
            LineBox[{105, 175, 169, 164, 160, 157, 155, 106, 107, 108, 109, 
             110, 111, 112, 113, 114, 115, 116, 117, 118, 119, 120, 121, 122, 
             123, 124, 125, 126, 127, 128, 129, 130, 131, 132, 133, 134, 135, 
             136, 137, 138, 139, 140, 141, 142, 143, 144, 145, 146, 147, 148, 
             149, 150, 151, 152, 153, 176, 170, 165, 161, 158, 156, 177, 171, 
             166, 162, 159, 178, 172, 167, 163, 179, 173, 168, 180, 174, 181, 
             154}]},
           Annotation[#, "Charting`Private`Tag#3"]& ], 
          TagBox[
           {GrayLevel[0], Thickness[0.005], Opacity[1.], 
            LineBox[CompressedData["
1:eJwV0FlaAWAAheFfO2lBbiyhBbC7aEAllAY0F5EUGohUlFRvF+/zneuzuJSI
xSMhhCjLfPPBiD6P9EiSYoVV1lgnTYYsG2yyRY5t8hQossMuJfbY54BDylSo
csQxJ5xyxjkXXHJFjTrXNGhyQ4tb2txxT4c5E14Z8MQDP0wZ88Izv3zyxpDg
oC95/5/2TBe0q3/3+kEw
             "]]},
           Annotation[#, "Charting`Private`Tag#4"]& ], 
          TagBox[
           {GrayLevel[0], Thickness[0.005], Opacity[1.], 
            LineBox[{259, 309, 260, 261, 262, 263, 264, 265, 266, 267, 268, 
             269, 270, 271, 272, 273, 274, 275, 276, 277, 278, 279, 280, 281, 
             282, 283, 284, 285, 286, 287, 288, 289, 290, 291, 292, 293, 294, 
             295, 296, 297, 298, 299, 300, 301, 302, 303, 304, 305, 306, 307, 
             310, 308}]},
           Annotation[#, "Charting`Private`Tag#5"]& ]}}], {}},
      {"WolframDynamicHighlight", <|
       "Label" -> {"XYLabel"}, "Ball" -> {"InterpolatedBall"}|>}], 
     StyleBox[
      DynamicBox[(Charting`HighlightActionBox["DynamicHighlight", {}, 
        Slot["HighlightElements"], 
        Slot["LayoutOptions"], 
        Slot["Meta"], 
        Charting`HighlightActionFunction["DynamicHighlight", {
          GraphicsComplex[CompressedData["
1:eJxdmGlUVEcahm933+5GQTARUA4ioGjAHaISXJFoBhVXXHAZRBFHEGUxOuig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           
           "], {{{}, {}, {}, {}, {}, {}, {}, {}, {}, {}, {}, {}, {}, {}, {}, \
{}, {}, {}, {}, {}, {}, {}, {}, {}, {}, {}, {}, {}, {}, {}, {}, {
              EdgeForm[], 
              Directive[
               HatchFilling[], 
               GrayLevel[0.6]], 
              GraphicsGroup[{
                Polygon[CompressedData["
1:eJwt0Fc7FgAAhuGPf9Jf8hOcJb4vySySppA0CA1bexBKU0NmIasom+y0pIS7
Swf39bzH747IUEQwPBAIhFFEPev8ZIVF5vhMA/d5QCMPecRjnvCUZzTxnBe8
5BXNvKaFVtpop4NO3vCWLrrp4R299NHPAIO85wNDDPORT4wwyhjjTDDJFNP8
ZZWvLDHPLBv84hvLLLDJGt/5Etg+6Lf8+DftPxquM/9/q+MW97jCTWopp5ob
1HCZMqq4zl0ucIlSKrnGHQo5TwH5nOMsZzhNHqfI5SQ5ZJPFCTI5zjGOcoTD
HCKDg6RzgDRS2c8+UkgmiUQSiGcvcewhlt2ECBJDNLuIopiLlFDBVW6zky0O
CmyC
                 "]]}]}, {}, {}, {}, {}, {}, {}, {}, {}}, {{}, {}, {}, 
             Annotation[{
               Directive[
                Opacity[1.], 
                AbsoluteThickness[2], 
                GrayLevel[0], 
                Thickness[0.005]], 
               
               Line[{1, 51, 2, 3, 4, 5, 6, 7, 8, 9, 10, 11, 12, 13, 14, 15, 
                16, 17, 18, 19, 20, 21, 22, 23, 24, 25, 26, 27, 28, 29, 30, 
                31, 32, 33, 34, 35, 36, 37, 38, 39, 40, 41, 42, 43, 44, 45, 
                46, 47, 48, 49, 52, 50}]}, "Charting`Private`Tag#1"], 
             Annotation[{
               Directive[
                Opacity[1.], 
                AbsoluteThickness[2], 
                GrayLevel[0], 
                Thickness[0.005]], 
               
               Line[{53, 103, 54, 55, 56, 57, 58, 59, 60, 61, 62, 63, 64, 65, 
                66, 67, 68, 69, 70, 71, 72, 73, 74, 75, 76, 77, 78, 79, 80, 
                81, 82, 83, 84, 85, 86, 87, 88, 89, 90, 91, 92, 93, 94, 95, 
                96, 97, 98, 99, 100, 101, 104, 102}]}, 
              "Charting`Private`Tag#2"], 
             Annotation[{
               Directive[
                Opacity[1.], 
                AbsoluteThickness[2], 
                GrayLevel[0], 
                Thickness[0.005]], 
               
               Line[{105, 175, 169, 164, 160, 157, 155, 106, 107, 108, 109, 
                110, 111, 112, 113, 114, 115, 116, 117, 118, 119, 120, 121, 
                122, 123, 124, 125, 126, 127, 128, 129, 130, 131, 132, 133, 
                134, 135, 136, 137, 138, 139, 140, 141, 142, 143, 144, 145, 
                146, 147, 148, 149, 150, 151, 152, 153, 176, 170, 165, 161, 
                158, 156, 177, 171, 166, 162, 159, 178, 172, 167, 163, 179, 
                173, 168, 180, 174, 181, 154}]}, "Charting`Private`Tag#3"], 
             Annotation[{
               Directive[
                Opacity[1.], 
                AbsoluteThickness[2], 
                GrayLevel[0], 
                Thickness[0.005]], 
               Line[CompressedData["
1:eJwV0FlaAWAAheFfO2lBbiyhBbC7aEAllAY0F5EUGohUlFRvF+/zneuzuJSI
xSMhhCjLfPPBiD6P9EiSYoVV1lgnTYYsG2yyRY5t8hQossMuJfbY54BDylSo
csQxJ5xyxjkXXHJFjTrXNGhyQ4tb2txxT4c5E14Z8MQDP0wZ88Izv3zyxpDg
oC95/5/2TBe0q3/3+kEw
                "]]}, "Charting`Private`Tag#4"], 
             Annotation[{
               Directive[
                Opacity[1.], 
                AbsoluteThickness[2], 
                GrayLevel[0], 
                Thickness[0.005]], 
               
               Line[{259, 309, 260, 261, 262, 263, 264, 265, 266, 267, 268, 
                269, 270, 271, 272, 273, 274, 275, 276, 277, 278, 279, 280, 
                281, 282, 283, 284, 285, 286, 287, 288, 289, 290, 291, 292, 
                293, 294, 295, 296, 297, 298, 299, 300, 301, 302, 303, 304, 
                305, 306, 307, 310, 308}]}, 
              "Charting`Private`Tag#5"]}}], {}}, <|
         "HighlightElements" -> <|
           "Label" -> {"XYLabel"}, "Ball" -> {"InterpolatedBall"}|>, 
          "LayoutOptions" -> <|
           "PanelPlotLayout" -> <||>, "PlotRange" -> {{-5., 5.}, {-5., 5.}}, 
            "Frame" -> {{False, False}, {False, False}}, 
            "AxesOrigin" -> {0., 0.}, "ImageSize" -> {360, 360}, 
            "Axes" -> {True, True}, "LabelStyle" -> {}, "AspectRatio" -> 1, 
            "DefaultStyle" -> {
              Directive[
               Opacity[1.], 
               AbsoluteThickness[2], 
               GrayLevel[0], 
               Thickness[0.005]], 
              Directive[
               Opacity[1.], 
               AbsoluteThickness[2], 
               GrayLevel[0], 
               Thickness[0.005]], 
              Directive[
               Opacity[1.], 
               AbsoluteThickness[2], 
               GrayLevel[0], 
               Thickness[0.005]], 
              Directive[
               Opacity[1.], 
               AbsoluteThickness[2], 
               GrayLevel[0], 
               Thickness[0.005]], 
              Directive[
               Opacity[1.], 
               AbsoluteThickness[2], 
               GrayLevel[0], 
               Thickness[0.005]]}, 
            "HighlightLabelingFunctions" -> <|"CoordinatesToolOptions" -> ({
                (Identity[#]& )[
                 Part[#, 1]], 
                (Identity[#]& )[
                 Part[#, 2]]}& ), 
              "ScalingFunctions" -> {{Identity, Identity}, {
                Identity, Identity}}|>, 
            "Primitives" -> {{{{}, {}, {}, {}, {}, {}, {}, {}, {}, {}, {}, \
{}, {}, {}, {}, {}, {}, {}, {}, {}, {}, {}, {}, {}, {}, {}, {}, {}, {}, {}, \
{}, {
                 EdgeForm[], 
                 Directive[
                  HatchFilling[], 
                  GrayLevel[0.6]], 
                 GraphicsGroup[{{
                    Polygon[CompressedData["
1:eJxNlns4Vekex9fe+90XNnt3xqU8co2GrpiyB10wzEgq0UV0pKSDFHZTRw6R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                    "]]}}]}, {}, {}, {}, {}, {}, {}, {}, {}}, {{}, {}, {}, 
                Annotation[{
                  Directive[
                   Opacity[1.], 
                   AbsoluteThickness[2], 
                   GrayLevel[0], 
                   Thickness[0.005]], 
                  Line[CompressedData["
1:eJxTTMoPSmViYGAwAWIQfVP7ye////kPMICBiENCp9mGmw8R/OfPOlI2H0bw
X5g/ig5pQvBZv1wJ9nJF8A2viFws4kTwA70473ac4IPze7Wnv/zcjeDvXXSz
xccLwf9jm7n0OieCH+4y6dj2s7xw/tIH+WWtPQi+wItnaiv8Efwu4dUxf4UR
/O9XlBUdLvPA+Q2MZs+uT0Pw/x7+YxkbiuB3rhIQFhVF8A3/7H2jeJMbzj/7
WD5UZgaC32omvS87GsE3lD+9dYUkgv9a+4SRxE0uOP/Q4rgNd+Yg+D0bV+7p
i0bwi7X6Tk6VQ/Azj++PPv+IE84P+rW05ttCBD98huq8olQEP+BMpN8dZQQ/
QuV2c8VjDji/5vnXnZnLEfwpDkfrPNIQ/BMsei41mgg+99vHfY/essP5jtl+
GWZrEfwpIUFO9wsQ/FuXuVaX6iP4tvtiRBI/scH568/8ZqrfhuCLFPo3dJUi
+FMbbP69skDwudTucVl+Z4Xz+96fmbNzG4KvpxKq31+F4B96NzEgyBLBL1LJ
KMr6wwLnG9Z1S249gOA/zk32f1uP4G86caW1yhnBz/H74bJXEcFXvyLNwsCA
4AMABcXcSg==
                   "]]}, "Charting`Private`Tag#1"], 
                Annotation[{
                  Directive[
                   Opacity[1.], 
                   AbsoluteThickness[2], 
                   GrayLevel[0], 
                   Thickness[0.005]], 
                  Line[CompressedData["
1:eJxTTMoPSmViYGAwAWIQfVP7ye////kPMIDBj/0JnWYbbj5E8J8/60jZfBjB
f2H+KDqkCcFn/XIl2MsVwTe8InKxiBPBD/TivNtxgg/O79We/vJzN4K/d9HN
Fh8vBP+PbebS65wIfrjLpGPbz/LC+Usf5Je19iD4Ai+eqa3wR/C7hFfH/BVG
8L9fUVZ0uMwD5zcwmj27Pg3B/3v4j2VsKILfuUpAWFQUwTf8s/eN4k1uOP/s
Y/lQmRkIfquZ9L7saATfUP701hWSCP5r7RNGEje54PxDi+M23JmD4PdsXLmn
LxrBL9bqOzlVDsHPPL4/+vwjTjg/6NfSmm8LEfzwGarzilIR/IAzkX53lBH8
CJXbzRWPOeD8mudfd2YuR/CnOByt80hD8E+w6LnUaCL43G8f9z16yw7nO2b7
ZZitRfCnhAQ53S9A8G9d5lpdqo/g2+6LEUn8xAbnrz/zm6l+G4IvUujf0FWK
4E9tsPn3ygLB51K7x2X5nRXO73t/Zs7ObQi+nkqofn8Vgn/o3cSAIEsEv0gl
oyjrDwucb1jXLbn1AIL/ODfZ/209gr/pxJXWKmcEP8fvh8teRQRf/Yo0CwMD
gg8Ab44kdQ==
                   "]]}, "Charting`Private`Tag#2"], 
                Annotation[{
                  Directive[
                   Opacity[1.], 
                   AbsoluteThickness[2], 
                   GrayLevel[0], 
                   Thickness[0.005]], 
                  Line[CompressedData["
1:eJwtynlQlHUAxvF3l9/uuwe7SyOYDCAiZBCTHBUboaMizCDDJaASGGGIA4iA
a5oxDBKCwyVmYWIQEwUKWONRHhTwe4KRo2CicVGRQwVEFDUyyJ+wQPT2/vHM
Z74zj8MHaeEJUo7jghf3n32uo7MLCzrcEuTR1nykU7vY/8vj4maXk3bzOlEe
hR+levqYdKI83mlliQeYTpRHRbTmxuNJnSiPuAKv8333dKI8Hozl7/yhVYdx
QR7j+uGYyBydKA/ZlDEi0F8HIsjDw2j5h0Gpg7sgj82BysH8Di3CBOU46nry
4d9FWhQLytH0TV9uUKAWjYJymNYm1dxUakXl2Ob3WduVbg2iBGWouZt2IK9Y
g2pBGSzGx1bVhmpEZShccnb73BKNqAzPjY4O66+bgwkSZEu8xm5+YS5KMNdq
8n5vizlMggQF9RZLrKzMkS9I4GFqeuzQp4a7oBm6R+y32Jap0SVohjwvm+bd
MWrkCprBw/63S7XWi39BM0y4dngu61PhsaAULd/Gnh+oUIlKUXyhrrEkRiUq
xb7XSjpPLFfhQ0EpktppzO/DSiQKShA+U5P5T5VSVIJtZa9UGhKUiBKUIKzr
3ZABR6WoBFFO/YcPjihEOWQ+mG5IOqMQ5VC6/lpWwC6FKIcOstov00UhykH9
ZKRk+AmPZbfb7a71L9ANu0MSvb7nkX2joicleoGWRob73knn4VxXndt8b57e
vq46u9+Nx49nrLZOxM7Ttc3bLXc8k+NgZoNzy+gcPdc1Kz10WY64U89l8ylz
1HJvaHbhfjmchys5qwkTPZG9Zv7R24st+djUu9dEVauGVN7PZbAMarQyPJ2l
JX92VTRclsH2zinvfXtm6WqnLW7HMmTYHlAfu3x6hrY8PR4W7i1D7qBjVbVh
hhqcEg3JJoLRgJ5RI3tBPbKKrC+BIM609I3kT17QkT3xoU8OEXT0t1XeXmD0
YocxL2Mjwc7jderpI4zeHe0uT/ElQGe5vi+XUa2k/ULsBgJbaUl8Uw6jSd4N
g77rCHoMhp/zshhdUf/VW2ofgvWRPruXHmD0WNGu++WeBCte7v5Vn8BoSgjz
a3IguFUxWZCxkdEvk/+KPreC4M3e4UuxGxjtOPIovcqe4FNN7z3fdYw60YGK
PDuCgKwGb7UPo/1uv0wFWxNcfT/nYbkno4EvFVYPWRCUrrTc1OTA6MHXD//U
oyOYjJbvr7Jn9PSmzJ4WLUHQ5+zrPDtGJTmpptPmBBwZZMHWjF59Fh6ZpiBI
v19TO2TB6Jg2KHkHT9BlV2Zs0TJq6eqfHSEncN5ayJ0xZzQ9Xv+dnhDcbUuN
SlMwWnnIvcXFjGDNQlxuhJzRrnKXWzZSgjJ9xHk9YXTmysqnGgnBVJr/gI2U
0VeNNoTjCMJq9QqOY/RfhOtvvw==
                   "]]}, "Charting`Private`Tag#3"], 
                Annotation[{
                  Directive[
                   Opacity[1.], 
                   AbsoluteThickness[2], 
                   GrayLevel[0], 
                   Thickness[0.005]], 
                  Line[CompressedData["
1:eJwVx3s41XcAx/Fz+Z7zcy7OabmUR66hTpJYEV2G0YRU1ChNFzGkXFpNRhSa
aLQe1CKtGom1Sovpyfl+wnTahKR0dNGQS3KpiR6Xn7U/3s/7eZnsjPQJ5nE4
nLUf+/9qy66J6Wk5Oo37J6enGdQpj96TfbS23HyW50eXbVCcMmDlWD0VaJPL
Mkj/dq/t8kk5itXNwQunGDjWfAg98EGOiJO3GvzHGeRv0Xz8ZliO9/z0n6+P
MNh+zO6a+h85NHrmuwb1MejpTtt1o0YOqyshGXXNDHrtOwI2HpFj8HKfKz3P
QDDS4uvhJgepaFeO7WNg06L9IEYkh/m5xjm6XzDY4CF6nqaSoWqsrjBEl8EP
lqf6/s2QoWS7zdBorxBVF9QpXh4yyBwvBlVWCDG5MqywVSRDwqDs9o7vhfBz
PVlXcV8TzjcGWtZsEaLwZeSB1OOaiO99OHuXQogZvd0Wxes0IV1kZaCcECBd
q3TrlJYmir2TBGyDAGMtc02cHkpR2d42O6pAgCSuXXdrrhTGh4vfmEQLMFUz
6fDVJinYkwn9AicBjpXM0NLRkaIn0auhUS6AzWTVGxO1BOYJmdHqDoL7nUab
5pyWoO1162c6ZQSpdvrK3QESdIVmN5xIIbAx+vtmsZ4EwX7+aat8CfotVbaz
1WIMG+taNJsSVF8MvPYsX4zm8dUphe/5OH798u3MADEUbomapbV87FuQeS/H
UIzH5xb4DefyEXaXBjR2iJD1qDFFP5wPn/HC+NHzIii/i38e68CH32nzgphg
EZxt80d1pHysr9/s/WyuCCs21zi+auPB3+xpcmynBlwCunaeKeEhvud9Zdgl
DZzdE+uZlcBDttOfh9xDNBA5rLWt3IsHFVnkGq/QQG6y6acGRjxIBjozOwYY
qN4u6A97x4Xzbu9QuysMopscG3rvcJG90celPYpBJK2KvpTNRdtDcel+awZd
hu5Op4O4WKncqr3jnRC/Zbo1qpZycbV+gpdYLkSyeoVLuwYX2tHrktL3C9GY
vfzlvCcc5CStYF8vEyJq+5VV10o4EFu8EDuMCZCWb6EKP8hB5lB9fmW5ACU3
floqWcPBIrNN1llxApg+TQzq1+egevDH9T4OAsztboudeDRNY8xCY8InCUrt
8kvPxU1Tm0MZejdB4LFyQ5HcZJp27glaN5BI0GKmM9ZJWVqmakmN+5xAYkVV
9sEsfdl1Py/ChWB96+99F4JYKuPevR7oTJBzuEQs28nSMIfK5y6fERg+zvHq
CmSpccnZpZLlBIsTI5pO+LM0KyPkVZ4twZcP9J70ebI0wvuDa5UJwYX93/Tk
2bL0TPjbLVeNCXqMwjUYG5aqjr6OOm9EsPCvbYoYa5aa0Wf5qQYE5Yaeu90X
svSp9Z2RtXoEqrsmQyPmLPX4JP2XFzMIhvQaR9fqsTTWKvlWk5xgSW3trMpZ
LC1aE99ULSM4uPfWMjNdlnKP7J0skhLwagrjxmey9I93PhsjNQi0I+LZIilL
u2Ve4TsYgs26MUYzJSzVtnRL8hUSFOBrpwQRS6OC7H+1JwTzdXyP+ApZWpC4
uFrBJ9hD3S8qCUvr8xRP9HkEZWGrahV8lo5XmA5qcgnGtJa8yuaydF6LPuFw
CByVCiGHw9L/ACsmX18=
                   "]]}, "Charting`Private`Tag#4"], 
                Annotation[{
                  Directive[
                   Opacity[1.], 
                   AbsoluteThickness[2], 
                   GrayLevel[0], 
                   Thickness[0.005]], 
                  Line[CompressedData["
1:eJxTTMoPSmViYGAwAWIQfVP7ye////kPMICByIGETrMNNx8i+M+fdaRsPozg
vzB/FB3ShOCzfrkS7OWK4BteEblYxIngB3px3u04wQfn92pPf/m5G8Hfu+hm
i48Xgv/HNnPpdU4EP9xl0rHtZ3nh/KUP8staexB8gRfP1Fb4I/hdwqtj/goj
+N+vKCs6XOaB8xsYzZ5dn4bg/z38xzI2FMHvXCUgLCqK4Bv+2ftG8SY3nH/2
sXyozAwEv9VMel92NIJvKH966wpJBP+19gkjiZtccP6hxXEb7sxB8Hs2rtzT
F43gF2v1nZwqh+BnHt8fff4RJ5wf9GtpzbeFCH74DNV5RakIfsCZSL87ygh+
hMrt5orHHHB+zfOvOzOXI/hTHI7WeaQh+CdY9FxqNBF87reP+x69ZYfzHbP9
MszWIvhTQoKc7hcg+Lcuc60u1UfwbffFiCR+YoPz15/5zVS/DcEXKfRv6CpF
8Kc22Px7ZYHgc6nd47L8zgrn970/M2fnNgRfTyVUv78KwT/0bmJAkCWCX6SS
UZT1hwXON6zrltx6AMF/nJvs/7Yewd904kprlTOCn+P3w2WvIoKvfkWahYEB
wQcAkiz2Sg==
                   "]]}, "Charting`Private`Tag#5"]}}, {}}, "GCFlag" -> True|>,
           "Meta" -> <|
           "DefaultHighlight" -> {"Dynamic", None}, "Index" -> {}, "Function" -> 
            Plot, "GroupHighlight" -> False|>|>]]& )[<|
        "HighlightElements" -> <|
          "Label" -> {"XYLabel"}, "Ball" -> {"InterpolatedBall"}|>, 
         "LayoutOptions" -> <|
          "PanelPlotLayout" -> <||>, "PlotRange" -> {{-5., 5.}, {-5., 5.}}, 
           "Frame" -> {{False, False}, {False, False}}, 
           "AxesOrigin" -> {0., 0.}, "ImageSize" -> {360, 360}, 
           "Axes" -> {True, True}, "LabelStyle" -> {}, "AspectRatio" -> 1, 
           "DefaultStyle" -> {
             Directive[
              Opacity[1.], 
              AbsoluteThickness[2], 
              GrayLevel[0], 
              Thickness[0.005]], 
             Directive[
              Opacity[1.], 
              AbsoluteThickness[2], 
              GrayLevel[0], 
              Thickness[0.005]], 
             Directive[
              Opacity[1.], 
              AbsoluteThickness[2], 
              GrayLevel[0], 
              Thickness[0.005]], 
             Directive[
              Opacity[1.], 
              AbsoluteThickness[2], 
              GrayLevel[0], 
              Thickness[0.005]], 
             Directive[
              Opacity[1.], 
              AbsoluteThickness[2], 
              GrayLevel[0], 
              Thickness[0.005]]}, 
           "HighlightLabelingFunctions" -> <|"CoordinatesToolOptions" -> ({
               (Identity[#]& )[
                Part[#, 1]], 
               (Identity[#]& )[
                Part[#, 2]]}& ), 
             "ScalingFunctions" -> {{Identity, Identity}, {
               Identity, Identity}}|>, 
           "Primitives" -> {{{{}, {}, {}, {}, {}, {}, {}, {}, {}, {}, {}, {}, \
{}, {}, {}, {}, {}, {}, {}, {}, {}, {}, {}, {}, {}, {}, {}, {}, {}, {}, {}, {
                EdgeForm[], 
                Directive[
                 HatchFilling[], 
                 GrayLevel[0.6]], 
                GraphicsGroup[{{
                   Polygon[CompressedData["
1:eJxNlns4Vekex9fe+90XNnt3xqU8co2GrpiyB10wzEgq0UV0pKSDFHZTRw6R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                    "]]}}]}, {}, {}, {}, {}, {}, {}, {}, {}}, {{}, {}, {}, 
               Annotation[{
                 Directive[
                  Opacity[1.], 
                  AbsoluteThickness[2], 
                  GrayLevel[0], 
                  Thickness[0.005]], 
                 Line[CompressedData["
1:eJxTTMoPSmViYGAwAWIQfVP7ye////kPMICBiENCp9mGmw8R/OfPOlI2H0bw
X5g/ig5pQvBZv1wJ9nJF8A2viFws4kTwA70473ac4IPze7Wnv/zcjeDvXXSz
xccLwf9jm7n0OieCH+4y6dj2s7xw/tIH+WWtPQi+wItnaiv8Efwu4dUxf4UR
/O9XlBUdLvPA+Q2MZs+uT0Pw/x7+YxkbiuB3rhIQFhVF8A3/7H2jeJMbzj/7
WD5UZgaC32omvS87GsE3lD+9dYUkgv9a+4SRxE0uOP/Q4rgNd+Yg+D0bV+7p
i0bwi7X6Tk6VQ/Azj++PPv+IE84P+rW05ttCBD98huq8olQEP+BMpN8dZQQ/
QuV2c8VjDji/5vnXnZnLEfwpDkfrPNIQ/BMsei41mgg+99vHfY/essP5jtl+
GWZrEfwpIUFO9wsQ/FuXuVaX6iP4tvtiRBI/scH568/8ZqrfhuCLFPo3dJUi
+FMbbP69skDwudTucVl+Z4Xz+96fmbNzG4KvpxKq31+F4B96NzEgyBLBL1LJ
KMr6wwLnG9Z1S249gOA/zk32f1uP4G86caW1yhnBz/H74bJXEcFXvyLNwsCA
4AMABcXcSg==
                  "]]}, "Charting`Private`Tag#1"], 
               Annotation[{
                 Directive[
                  Opacity[1.], 
                  AbsoluteThickness[2], 
                  GrayLevel[0], 
                  Thickness[0.005]], 
                 Line[CompressedData["
1:eJxTTMoPSmViYGAwAWIQfVP7ye////kPMIDBj/0JnWYbbj5E8J8/60jZfBjB
f2H+KDqkCcFn/XIl2MsVwTe8InKxiBPBD/TivNtxgg/O79We/vJzN4K/d9HN
Fh8vBP+PbebS65wIfrjLpGPbz/LC+Usf5Je19iD4Ai+eqa3wR/C7hFfH/BVG
8L9fUVZ0uMwD5zcwmj27Pg3B/3v4j2VsKILfuUpAWFQUwTf8s/eN4k1uOP/s
Y/lQmRkIfquZ9L7saATfUP701hWSCP5r7RNGEje54PxDi+M23JmD4PdsXLmn
LxrBL9bqOzlVDsHPPL4/+vwjTjg/6NfSmm8LEfzwGarzilIR/IAzkX53lBH8
CJXbzRWPOeD8mudfd2YuR/CnOByt80hD8E+w6LnUaCL43G8f9z16yw7nO2b7
ZZitRfCnhAQ53S9A8G9d5lpdqo/g2+6LEUn8xAbnrz/zm6l+G4IvUujf0FWK
4E9tsPn3ygLB51K7x2X5nRXO73t/Zs7ObQi+nkqofn8Vgn/o3cSAIEsEv0gl
oyjrDwucb1jXLbn1AIL/ODfZ/209gr/pxJXWKmcEP8fvh8teRQRf/Yo0CwMD
gg8Ab44kdQ==
                  "]]}, "Charting`Private`Tag#2"], 
               Annotation[{
                 Directive[
                  Opacity[1.], 
                  AbsoluteThickness[2], 
                  GrayLevel[0], 
                  Thickness[0.005]], 
                 Line[CompressedData["
1:eJwtynlQlHUAxvF3l9/uuwe7SyOYDCAiZBCTHBUboaMizCDDJaASGGGIA4iA
a5oxDBKCwyVmYWIQEwUKWONRHhTwe4KRo2CicVGRQwVEFDUyyJ+wQPT2/vHM
Z74zj8MHaeEJUo7jghf3n32uo7MLCzrcEuTR1nykU7vY/8vj4maXk3bzOlEe
hR+levqYdKI83mlliQeYTpRHRbTmxuNJnSiPuAKv8333dKI8Hozl7/yhVYdx
QR7j+uGYyBydKA/ZlDEi0F8HIsjDw2j5h0Gpg7sgj82BysH8Di3CBOU46nry
4d9FWhQLytH0TV9uUKAWjYJymNYm1dxUakXl2Ob3WduVbg2iBGWouZt2IK9Y
g2pBGSzGx1bVhmpEZShccnb73BKNqAzPjY4O66+bgwkSZEu8xm5+YS5KMNdq
8n5vizlMggQF9RZLrKzMkS9I4GFqeuzQp4a7oBm6R+y32Jap0SVohjwvm+bd
MWrkCprBw/63S7XWi39BM0y4dngu61PhsaAULd/Gnh+oUIlKUXyhrrEkRiUq
xb7XSjpPLFfhQ0EpktppzO/DSiQKShA+U5P5T5VSVIJtZa9UGhKUiBKUIKzr
3ZABR6WoBFFO/YcPjihEOWQ+mG5IOqMQ5VC6/lpWwC6FKIcOstov00UhykH9
ZKRk+AmPZbfb7a71L9ANu0MSvb7nkX2joicleoGWRob73knn4VxXndt8b57e
vq46u9+Nx49nrLZOxM7Ttc3bLXc8k+NgZoNzy+gcPdc1Kz10WY64U89l8ylz
1HJvaHbhfjmchys5qwkTPZG9Zv7R24st+djUu9dEVauGVN7PZbAMarQyPJ2l
JX92VTRclsH2zinvfXtm6WqnLW7HMmTYHlAfu3x6hrY8PR4W7i1D7qBjVbVh
hhqcEg3JJoLRgJ5RI3tBPbKKrC+BIM609I3kT17QkT3xoU8OEXT0t1XeXmD0
YocxL2Mjwc7jderpI4zeHe0uT/ElQGe5vi+XUa2k/ULsBgJbaUl8Uw6jSd4N
g77rCHoMhp/zshhdUf/VW2ofgvWRPruXHmD0WNGu++WeBCte7v5Vn8BoSgjz
a3IguFUxWZCxkdEvk/+KPreC4M3e4UuxGxjtOPIovcqe4FNN7z3fdYw60YGK
PDuCgKwGb7UPo/1uv0wFWxNcfT/nYbkno4EvFVYPWRCUrrTc1OTA6MHXD//U
oyOYjJbvr7Jn9PSmzJ4WLUHQ5+zrPDtGJTmpptPmBBwZZMHWjF59Fh6ZpiBI
v19TO2TB6Jg2KHkHT9BlV2Zs0TJq6eqfHSEncN5ayJ0xZzQ9Xv+dnhDcbUuN
SlMwWnnIvcXFjGDNQlxuhJzRrnKXWzZSgjJ9xHk9YXTmysqnGgnBVJr/gI2U
0VeNNoTjCMJq9QqOY/RfhOtvvw==
                  "]]}, "Charting`Private`Tag#3"], 
               Annotation[{
                 Directive[
                  Opacity[1.], 
                  AbsoluteThickness[2], 
                  GrayLevel[0], 
                  Thickness[0.005]], 
                 Line[CompressedData["
1:eJwVx3s41XcAx/Fz+Z7zcy7OabmUR66hTpJYEV2G0YRU1ChNFzGkXFpNRhSa
aLQe1CKtGom1Sovpyfl+wnTahKR0dNGQS3KpiR6Xn7U/3s/7eZnsjPQJ5nE4
nLUf+/9qy66J6Wk5Oo37J6enGdQpj96TfbS23HyW50eXbVCcMmDlWD0VaJPL
Mkj/dq/t8kk5itXNwQunGDjWfAg98EGOiJO3GvzHGeRv0Xz8ZliO9/z0n6+P
MNh+zO6a+h85NHrmuwb1MejpTtt1o0YOqyshGXXNDHrtOwI2HpFj8HKfKz3P
QDDS4uvhJgepaFeO7WNg06L9IEYkh/m5xjm6XzDY4CF6nqaSoWqsrjBEl8EP
lqf6/s2QoWS7zdBorxBVF9QpXh4yyBwvBlVWCDG5MqywVSRDwqDs9o7vhfBz
PVlXcV8TzjcGWtZsEaLwZeSB1OOaiO99OHuXQogZvd0Wxes0IV1kZaCcECBd
q3TrlJYmir2TBGyDAGMtc02cHkpR2d42O6pAgCSuXXdrrhTGh4vfmEQLMFUz
6fDVJinYkwn9AicBjpXM0NLRkaIn0auhUS6AzWTVGxO1BOYJmdHqDoL7nUab
5pyWoO1162c6ZQSpdvrK3QESdIVmN5xIIbAx+vtmsZ4EwX7+aat8CfotVbaz
1WIMG+taNJsSVF8MvPYsX4zm8dUphe/5OH798u3MADEUbomapbV87FuQeS/H
UIzH5xb4DefyEXaXBjR2iJD1qDFFP5wPn/HC+NHzIii/i38e68CH32nzgphg
EZxt80d1pHysr9/s/WyuCCs21zi+auPB3+xpcmynBlwCunaeKeEhvud9Zdgl
DZzdE+uZlcBDttOfh9xDNBA5rLWt3IsHFVnkGq/QQG6y6acGRjxIBjozOwYY
qN4u6A97x4Xzbu9QuysMopscG3rvcJG90celPYpBJK2KvpTNRdtDcel+awZd
hu5Op4O4WKncqr3jnRC/Zbo1qpZycbV+gpdYLkSyeoVLuwYX2tHrktL3C9GY
vfzlvCcc5CStYF8vEyJq+5VV10o4EFu8EDuMCZCWb6EKP8hB5lB9fmW5ACU3
floqWcPBIrNN1llxApg+TQzq1+egevDH9T4OAsztboudeDRNY8xCY8InCUrt
8kvPxU1Tm0MZejdB4LFyQ5HcZJp27glaN5BI0GKmM9ZJWVqmakmN+5xAYkVV
9sEsfdl1Py/ChWB96+99F4JYKuPevR7oTJBzuEQs28nSMIfK5y6fERg+zvHq
CmSpccnZpZLlBIsTI5pO+LM0KyPkVZ4twZcP9J70ebI0wvuDa5UJwYX93/Tk
2bL0TPjbLVeNCXqMwjUYG5aqjr6OOm9EsPCvbYoYa5aa0Wf5qQYE5Yaeu90X
svSp9Z2RtXoEqrsmQyPmLPX4JP2XFzMIhvQaR9fqsTTWKvlWk5xgSW3trMpZ
LC1aE99ULSM4uPfWMjNdlnKP7J0skhLwagrjxmey9I93PhsjNQi0I+LZIilL
u2Ve4TsYgs26MUYzJSzVtnRL8hUSFOBrpwQRS6OC7H+1JwTzdXyP+ApZWpC4
uFrBJ9hD3S8qCUvr8xRP9HkEZWGrahV8lo5XmA5qcgnGtJa8yuaydF6LPuFw
CByVCiGHw9L/ACsmX18=
                  "]]}, "Charting`Private`Tag#4"], 
               Annotation[{
                 Directive[
                  Opacity[1.], 
                  AbsoluteThickness[2], 
                  GrayLevel[0], 
                  Thickness[0.005]], 
                 Line[CompressedData["
1:eJxTTMoPSmViYGAwAWIQfVP7ye////kPMICByIGETrMNNx8i+M+fdaRsPozg
vzB/FB3ShOCzfrkS7OWK4BteEblYxIngB3px3u04wQfn92pPf/m5G8Hfu+hm
i48Xgv/HNnPpdU4EP9xl0rHtZ3nh/KUP8staexB8gRfP1Fb4I/hdwqtj/goj
+N+vKCs6XOaB8xsYzZ5dn4bg/z38xzI2FMHvXCUgLCqK4Bv+2ftG8SY3nH/2
sXyozAwEv9VMel92NIJvKH966wpJBP+19gkjiZtccP6hxXEb7sxB8Hs2rtzT
F43gF2v1nZwqh+BnHt8fff4RJ5wf9GtpzbeFCH74DNV5RakIfsCZSL87ygh+
hMrt5orHHHB+zfOvOzOXI/hTHI7WeaQh+CdY9FxqNBF87reP+x69ZYfzHbP9
MszWIvhTQoKc7hcg+Lcuc60u1UfwbffFiCR+YoPz15/5zVS/DcEXKfRv6CpF
8Kc22Px7ZYHgc6nd47L8zgrn970/M2fnNgRfTyVUv78KwT/0bmJAkCWCX6SS
UZT1hwXON6zrltx6AMF/nJvs/7Yewd904kprlTOCn+P3w2WvIoKvfkWahYEB
wQcAkiz2Sg==
                  "]]}, "Charting`Private`Tag#5"]}}, {}}, "GCFlag" -> True|>, 
         "Meta" -> <|
          "DefaultHighlight" -> {"Dynamic", None}, "Index" -> {}, "Function" -> 
           Plot, "GroupHighlight" -> False|>|>],
       ImageSizeCache->{{4.503599627370496*^15, -4.503599627370496*^15}, {
        4.503599627370496*^15, -4.503599627370496*^15}}],
      Selectable->False]},
    Annotation[{
      GraphicsComplex[CompressedData["
1:eJxdmGlUVEcahm933+5GQTARUA4ioGjAHaISXJFoBhVXXHAZRBFHEGUxOuig
oILjNmgcNBoIxgVFjBOXqMER6gsaxAwKUVzAHVBAXIijUoHmMj23T1VZ1X/e
857b/ePW7ee557zuC2OmRWglSfLVSNL/s6JPTUtbmx1I6sfev/bZ5kVnLrFe
51s1d/oG1vVvy4PHj2Xdu9z+t/h2rE8d3+7B5mJb2v/R5+v6/25jPf9gRUrQ
eNZNIyKz77RjfdaYXUXnr3WgPftxzKrU7ax3rHvWK2cy61s7HZ/X2on1pvIe
7v43bWhP1gx5dmcP662XTH5/nsH6ltyOnRwcWPc25b9wr7Cm/Vq164yue1lP
HeJcsHQu696u/zmb48R6Q59iny4V7WkvPBR68n4m69tPHbuYNpf1Fb3Tru7u
xnrkFTS3tKod7dOasxPfH2B91t6eWfERrE8pmT3pfg/WQzzubUyotqI9sfZd
XuRR1tP9f1kXuJj1Yrn/mEQv1q1fVqdVvTTSPnrppCVDTrCePn1awKNY1itv
tj++cgDrIwrm2S94Y6D9h5IWbdI51u3jJidvXcn67uThyvPPWG/f62F7vyY9
7WmvSzLzzrHe32PGgB1rWC989dWUaX6sx3ssiY8yybR7r9vmdBZYr14WPvll
Euuni8tT13zO+iflzrIksR62ZcjJiifs/x09CY/Jd2fXeX4w4vnBiOcHI54f
jHh+MOL5wYjnByOeH4x4fjDi+cGI5wcjnh+MeH4w4vnBiOcHI54fjHh+zPfD
8YMRzw9GPD/m73P8YMTzgxHPD0Y8Pxjx/GDE84MRz4/5fDh+MOL5wYjnByOe
H4x4fjDi+cGI5wcjnh/z7zl+MOL5wYjnByOeH4x4fjDi+cGI5wcjnh+MeH7M
58vxgxHPj/n5cPxgxPODEc8PRjw/GPH8YMTzgxHh566aRiD81KlpBMKPJY1A
+JHVNALhZ6CaRiD8TFHTAISf7WoagPBzUU0DEH4saQDCT4iaeiD8HFZTD4Qf
S+qB8GNJPRB+sJoyEH4sKQPhx6SmDISfzWrKQPgZqKYOCD8lauqA8JOipg4I
PwPV1AHh54WaWiD8WFILhB9LaoHw86WaWiD8LFFTA4QfS2qA8BOipgYIP5bU
AOHHkhIQfiwpAeHHkhIQfiwpAeGnS+UVl1/utVF+km9nlkXPaaP8eB47nFLw
RKH8/HjUYWZDqEL5SUjM8yysaaX8hO1r0ivRrZQfz6osyaHBRPnx1Kw23Yoz
UX7sgy46xL9qofx0fbTPb8WyFsrPvMDc0G7vmik/KQ96HDgc30z5qQksqynH
f1B+wkyOn0at/4PyU3yvKKuyjfGz6Ktj1u82MX6m5PhafciPJY1A+Lmb2bhl
zecYZc7pcPtFox1Y0gg7ti1+muEjg1vna7/6RmA0/qOthx92lCG9u/24fHeM
hl7CS1ZhO7CkEdxyvx1sPUwG/+nDljquwujegJ/fTnSS4af5G+ozfDD66c20
6TFWMsQ+zc552NH8vvjrcp9hJjuwpBEi/fIeBIySoSw+/t+p6zDyQPczU11k
CFyX52c9DCPNhuWmIzZm3uUHeKITRrHhvt/7yjI8LloeEmNlvv+pXl+7KHZg
SSPYaq6cCh0tQ1dtWnj+BrNfNz2PPeAqw84Ot54EjMLoyLjEskJbGYL+ib9L
dTH7sM/Y5GCDDJ4zt0pHbTAqyfC666yVYa9v8ElfGaOigk1Xbc1+saQRHtdc
y4gOkAGuZvhWpGD0TdTvc35wk2HQraqzoaMxSui38UKZnQyNcwwrD7hi9Mw2
KGqBUYYSl73lhbYYZSUNLPTSyTC8LSwl2IBR8/nurzpoZHgbM/a+s5b5rNqt
wfShz/qdWLyt6Abz2atj9WPQgQ98dv5RQdMK5rOe+0u7Ov6J+Sy/qSh7saOR
+iw3zPv1+zrmM9uhh8LzzjOfrX1le3HB35nPRp95WT5ujoH6LLHuZpdFXgbq
M5v+/VwKWpjPciYl65XrzGd5jyq7xGbpqc/c1ue8cI/TU58pu9Y26P311Ge1
SUHXS+301Gc916bFVVTJ1GeVz++McjgtU5/VLEm/vjNFpj6LmBWyeWSwTH3W
6ObY60Z3mfrsRvMXKdnvdNRnXmOTOhy/rKM+u72/96zGPTrqsx23SlOco3TU
ZwV/S3yQ4KejPhvtk/newUZHfTZ89qWhTyu11GcBc2sWfpOrpT77dlnChB1r
tdRnMY2d5p8L0lKf7dnY/VMXVy31WfHvvRsi32iA+CyubOj1up81QHwWg/Lj
jqZrgPisplug/95wDRCf/SttbGnxYA0Qn22sGB7wyEoDxGel6cMef3JXAuKz
2LATI0/mSkB8tjmzV3HUagmIz3LP7BtsPU4C4rPu95LCG5wlID7r8awyoeVW
G/XZ8SGZx/evaaM+Gz9i6hE79zbqs3IPh6ZqpFCfWfdDxb4RCvXZ0AIvgyQp
1GdWtZ5jwuuZzw6u/LI2w0ehPnun2/rdqbfMZzN/c7pbP0GhPnvtVPp+opNC
fRa968L1kGbms4FJ0WU7QxTqs+Ir7q/f9lSoz+yjE5UjNgr1WU7FjYi+rcxn
3W7vDqoxv0+Iz851m7A0sK9Cfaa9lL2m+WOF+szTIXhDsEGhPvuiNdR7zwc+
270+t73tQoX6rO+v873iByjUZ6uXX/jMw1GhPsuCv/ivbadQn52OHHnZS6dQ
n9nb9ew84QOfTbnzY/3BcIX6rNY1ysrorVCfDbp8uXNeZ4X6bLZjvOvH1gr1
2TIUeKhAVqjPmjoNepquUZCwD4CwD4CwD4CwD4CwD4CwD4CwD4CwD4CwD4Cw
D4CwD4CwD4CwD4CwD4CwD4CwD4CwD4CwD4CwD4CwD4CwD4CwD4CwD4CwD4Cw
D4CwD4CwD4CwD4CwD4CwD4CwD4CwD4CwD4CwD4CwD4CwD4CwD4CwD4CwD4Cw
D4CwD4CwD4CwD4CwD4CwD4CwD4CwD4CwD4CwD4CwD4CwD4CwD4DI6/8ACI3F
rg==
       "], {{{}, {}, {}, {}, {}, {}, {}, {}, {}, {}, {}, {}, {}, {}, {}, {}, \
{}, {}, {}, {}, {}, {}, {}, {}, {}, {}, {}, {}, {}, {}, {}, {
          EdgeForm[], 
          Directive[
           HatchFilling[], 
           GrayLevel[0.6]], 
          GraphicsGroup[{
            Polygon[CompressedData["
1:eJwt0Fc7FgAAhuGPf9Jf8hOcJb4vySySppA0CA1bexBKU0NmIasom+y0pIS7
Swf39bzH747IUEQwPBAIhFFEPev8ZIVF5vhMA/d5QCMPecRjnvCUZzTxnBe8
5BXNvKaFVtpop4NO3vCWLrrp4R299NHPAIO85wNDDPORT4wwyhjjTDDJFNP8
ZZWvLDHPLBv84hvLLLDJGt/5Etg+6Lf8+DftPxquM/9/q+MW97jCTWopp5ob
1HCZMqq4zl0ucIlSKrnGHQo5TwH5nOMsZzhNHqfI5SQ5ZJPFCTI5zjGOcoTD
HCKDg6RzgDRS2c8+UkgmiUQSiGcvcewhlt2ECBJDNLuIopiLlFDBVW6zky0O
CmyC
             "]]}]}, {}, {}, {}, {}, {}, {}, {}, {}}, {{}, {}, {}, 
         Annotation[{
           Directive[
            Opacity[1.], 
            AbsoluteThickness[2], 
            GrayLevel[0], 
            Thickness[0.005]], 
           
           Line[{1, 51, 2, 3, 4, 5, 6, 7, 8, 9, 10, 11, 12, 13, 14, 15, 16, 
            17, 18, 19, 20, 21, 22, 23, 24, 25, 26, 27, 28, 29, 30, 31, 32, 
            33, 34, 35, 36, 37, 38, 39, 40, 41, 42, 43, 44, 45, 46, 47, 48, 
            49, 52, 50}]}, "Charting`Private`Tag#1"], 
         Annotation[{
           Directive[
            Opacity[1.], 
            AbsoluteThickness[2], 
            GrayLevel[0], 
            Thickness[0.005]], 
           
           Line[{53, 103, 54, 55, 56, 57, 58, 59, 60, 61, 62, 63, 64, 65, 66, 
            67, 68, 69, 70, 71, 72, 73, 74, 75, 76, 77, 78, 79, 80, 81, 82, 
            83, 84, 85, 86, 87, 88, 89, 90, 91, 92, 93, 94, 95, 96, 97, 98, 
            99, 100, 101, 104, 102}]}, "Charting`Private`Tag#2"], 
         Annotation[{
           Directive[
            Opacity[1.], 
            AbsoluteThickness[2], 
            GrayLevel[0], 
            Thickness[0.005]], 
           
           Line[{105, 175, 169, 164, 160, 157, 155, 106, 107, 108, 109, 110, 
            111, 112, 113, 114, 115, 116, 117, 118, 119, 120, 121, 122, 123, 
            124, 125, 126, 127, 128, 129, 130, 131, 132, 133, 134, 135, 136, 
            137, 138, 139, 140, 141, 142, 143, 144, 145, 146, 147, 148, 149, 
            150, 151, 152, 153, 176, 170, 165, 161, 158, 156, 177, 171, 166, 
            162, 159, 178, 172, 167, 163, 179, 173, 168, 180, 174, 181, 
            154}]}, "Charting`Private`Tag#3"], 
         Annotation[{
           Directive[
            Opacity[1.], 
            AbsoluteThickness[2], 
            GrayLevel[0], 
            Thickness[0.005]], 
           Line[CompressedData["
1:eJwV0FlaAWAAheFfO2lBbiyhBbC7aEAllAY0F5EUGohUlFRvF+/zneuzuJSI
xSMhhCjLfPPBiD6P9EiSYoVV1lgnTYYsG2yyRY5t8hQossMuJfbY54BDylSo
csQxJ5xyxjkXXHJFjTrXNGhyQ4tb2txxT4c5E14Z8MQDP0wZ88Izv3zyxpDg
oC95/5/2TBe0q3/3+kEw
            "]]}, "Charting`Private`Tag#4"], 
         Annotation[{
           Directive[
            Opacity[1.], 
            AbsoluteThickness[2], 
            GrayLevel[0], 
            Thickness[0.005]], 
           
           Line[{259, 309, 260, 261, 262, 263, 264, 265, 266, 267, 268, 269, 
            270, 271, 272, 273, 274, 275, 276, 277, 278, 279, 280, 281, 282, 
            283, 284, 285, 286, 287, 288, 289, 290, 291, 292, 293, 294, 295, 
            296, 297, 298, 299, 300, 301, 302, 303, 304, 305, 306, 307, 310, 
            308}]}, "Charting`Private`Tag#5"]}}], {}}, <|
     "HighlightElements" -> <|
       "Label" -> {"XYLabel"}, "Ball" -> {"InterpolatedBall"}|>, 
      "LayoutOptions" -> <|
       "PanelPlotLayout" -> <||>, "PlotRange" -> {{-5., 5.}, {-5., 5.}}, 
        "Frame" -> {{False, False}, {False, False}}, "AxesOrigin" -> {0., 0.},
         "ImageSize" -> {360, 360}, "Axes" -> {True, True}, 
        "LabelStyle" -> {}, "AspectRatio" -> 1, "DefaultStyle" -> {
          Directive[
           Opacity[1.], 
           AbsoluteThickness[2], 
           GrayLevel[0], 
           Thickness[0.005]], 
          Directive[
           Opacity[1.], 
           AbsoluteThickness[2], 
           GrayLevel[0], 
           Thickness[0.005]], 
          Directive[
           Opacity[1.], 
           AbsoluteThickness[2], 
           GrayLevel[0], 
           Thickness[0.005]], 
          Directive[
           Opacity[1.], 
           AbsoluteThickness[2], 
           GrayLevel[0], 
           Thickness[0.005]], 
          Directive[
           Opacity[1.], 
           AbsoluteThickness[2], 
           GrayLevel[0], 
           Thickness[0.005]]}, 
        "HighlightLabelingFunctions" -> <|"CoordinatesToolOptions" -> ({
            (Identity[#]& )[
             Part[#, 1]], 
            (Identity[#]& )[
             Part[#, 2]]}& ), 
          "ScalingFunctions" -> {{Identity, Identity}, {
            Identity, Identity}}|>, 
        "Primitives" -> {{{{}, {}, {}, {}, {}, {}, {}, {}, {}, {}, {}, {}, \
{}, {}, {}, {}, {}, {}, {}, {}, {}, {}, {}, {}, {}, {}, {}, {}, {}, {}, {}, {
             EdgeForm[], 
             Directive[
              HatchFilling[], 
              GrayLevel[0.6]], 
             GraphicsGroup[{{
                Polygon[CompressedData["
1:eJxNlns4Vekex9fe+90XNnt3xqU8co2GrpiyB10wzEgq0UV0pKSDFHZTRw6R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                 "]]}}]}, {}, {}, {}, {}, {}, {}, {}, {}}, {{}, {}, {}, 
            Annotation[{
              Directive[
               Opacity[1.], 
               AbsoluteThickness[2], 
               GrayLevel[0], 
               Thickness[0.005]], 
              Line[CompressedData["
1:eJxTTMoPSmViYGAwAWIQfVP7ye////kPMICBiENCp9mGmw8R/OfPOlI2H0bw
X5g/ig5pQvBZv1wJ9nJF8A2viFws4kTwA70473ac4IPze7Wnv/zcjeDvXXSz
xccLwf9jm7n0OieCH+4y6dj2s7xw/tIH+WWtPQi+wItnaiv8Efwu4dUxf4UR
/O9XlBUdLvPA+Q2MZs+uT0Pw/x7+YxkbiuB3rhIQFhVF8A3/7H2jeJMbzj/7
WD5UZgaC32omvS87GsE3lD+9dYUkgv9a+4SRxE0uOP/Q4rgNd+Yg+D0bV+7p
i0bwi7X6Tk6VQ/Azj++PPv+IE84P+rW05ttCBD98huq8olQEP+BMpN8dZQQ/
QuV2c8VjDji/5vnXnZnLEfwpDkfrPNIQ/BMsei41mgg+99vHfY/essP5jtl+
GWZrEfwpIUFO9wsQ/FuXuVaX6iP4tvtiRBI/scH568/8ZqrfhuCLFPo3dJUi
+FMbbP69skDwudTucVl+Z4Xz+96fmbNzG4KvpxKq31+F4B96NzEgyBLBL1LJ
KMr6wwLnG9Z1S249gOA/zk32f1uP4G86caW1yhnBz/H74bJXEcFXvyLNwsCA
4AMABcXcSg==
               "]]}, "Charting`Private`Tag#1"], 
            Annotation[{
              Directive[
               Opacity[1.], 
               AbsoluteThickness[2], 
               GrayLevel[0], 
               Thickness[0.005]], 
              Line[CompressedData["
1:eJxTTMoPSmViYGAwAWIQfVP7ye////kPMIDBj/0JnWYbbj5E8J8/60jZfBjB
f2H+KDqkCcFn/XIl2MsVwTe8InKxiBPBD/TivNtxgg/O79We/vJzN4K/d9HN
Fh8vBP+PbebS65wIfrjLpGPbz/LC+Usf5Je19iD4Ai+eqa3wR/C7hFfH/BVG
8L9fUVZ0uMwD5zcwmj27Pg3B/3v4j2VsKILfuUpAWFQUwTf8s/eN4k1uOP/s
Y/lQmRkIfquZ9L7saATfUP701hWSCP5r7RNGEje54PxDi+M23JmD4PdsXLmn
LxrBL9bqOzlVDsHPPL4/+vwjTjg/6NfSmm8LEfzwGarzilIR/IAzkX53lBH8
CJXbzRWPOeD8mudfd2YuR/CnOByt80hD8E+w6LnUaCL43G8f9z16yw7nO2b7
ZZitRfCnhAQ53S9A8G9d5lpdqo/g2+6LEUn8xAbnrz/zm6l+G4IvUujf0FWK
4E9tsPn3ygLB51K7x2X5nRXO73t/Zs7ObQi+nkqofn8Vgn/o3cSAIEsEv0gl
oyjrDwucb1jXLbn1AIL/ODfZ/209gr/pxJXWKmcEP8fvh8teRQRf/Yo0CwMD
gg8Ab44kdQ==
               "]]}, "Charting`Private`Tag#2"], 
            Annotation[{
              Directive[
               Opacity[1.], 
               AbsoluteThickness[2], 
               GrayLevel[0], 
               Thickness[0.005]], 
              Line[CompressedData["
1:eJwtynlQlHUAxvF3l9/uuwe7SyOYDCAiZBCTHBUboaMizCDDJaASGGGIA4iA
a5oxDBKCwyVmYWIQEwUKWONRHhTwe4KRo2CicVGRQwVEFDUyyJ+wQPT2/vHM
Z74zj8MHaeEJUo7jghf3n32uo7MLCzrcEuTR1nykU7vY/8vj4maXk3bzOlEe
hR+levqYdKI83mlliQeYTpRHRbTmxuNJnSiPuAKv8333dKI8Hozl7/yhVYdx
QR7j+uGYyBydKA/ZlDEi0F8HIsjDw2j5h0Gpg7sgj82BysH8Di3CBOU46nry
4d9FWhQLytH0TV9uUKAWjYJymNYm1dxUakXl2Ob3WduVbg2iBGWouZt2IK9Y
g2pBGSzGx1bVhmpEZShccnb73BKNqAzPjY4O66+bgwkSZEu8xm5+YS5KMNdq
8n5vizlMggQF9RZLrKzMkS9I4GFqeuzQp4a7oBm6R+y32Jap0SVohjwvm+bd
MWrkCprBw/63S7XWi39BM0y4dngu61PhsaAULd/Gnh+oUIlKUXyhrrEkRiUq
xb7XSjpPLFfhQ0EpktppzO/DSiQKShA+U5P5T5VSVIJtZa9UGhKUiBKUIKzr
3ZABR6WoBFFO/YcPjihEOWQ+mG5IOqMQ5VC6/lpWwC6FKIcOstov00UhykH9
ZKRk+AmPZbfb7a71L9ANu0MSvb7nkX2joicleoGWRob73knn4VxXndt8b57e
vq46u9+Nx49nrLZOxM7Ttc3bLXc8k+NgZoNzy+gcPdc1Kz10WY64U89l8ylz
1HJvaHbhfjmchys5qwkTPZG9Zv7R24st+djUu9dEVauGVN7PZbAMarQyPJ2l
JX92VTRclsH2zinvfXtm6WqnLW7HMmTYHlAfu3x6hrY8PR4W7i1D7qBjVbVh
hhqcEg3JJoLRgJ5RI3tBPbKKrC+BIM609I3kT17QkT3xoU8OEXT0t1XeXmD0
YocxL2Mjwc7jderpI4zeHe0uT/ElQGe5vi+XUa2k/ULsBgJbaUl8Uw6jSd4N
g77rCHoMhp/zshhdUf/VW2ofgvWRPruXHmD0WNGu++WeBCte7v5Vn8BoSgjz
a3IguFUxWZCxkdEvk/+KPreC4M3e4UuxGxjtOPIovcqe4FNN7z3fdYw60YGK
PDuCgKwGb7UPo/1uv0wFWxNcfT/nYbkno4EvFVYPWRCUrrTc1OTA6MHXD//U
oyOYjJbvr7Jn9PSmzJ4WLUHQ5+zrPDtGJTmpptPmBBwZZMHWjF59Fh6ZpiBI
v19TO2TB6Jg2KHkHT9BlV2Zs0TJq6eqfHSEncN5ayJ0xZzQ9Xv+dnhDcbUuN
SlMwWnnIvcXFjGDNQlxuhJzRrnKXWzZSgjJ9xHk9YXTmysqnGgnBVJr/gI2U
0VeNNoTjCMJq9QqOY/RfhOtvvw==
               "]]}, "Charting`Private`Tag#3"], 
            Annotation[{
              Directive[
               Opacity[1.], 
               AbsoluteThickness[2], 
               GrayLevel[0], 
               Thickness[0.005]], 
              Line[CompressedData["
1:eJwVx3s41XcAx/Fz+Z7zcy7OabmUR66hTpJYEV2G0YRU1ChNFzGkXFpNRhSa
aLQe1CKtGom1Sovpyfl+wnTahKR0dNGQS3KpiR6Xn7U/3s/7eZnsjPQJ5nE4
nLUf+/9qy66J6Wk5Oo37J6enGdQpj96TfbS23HyW50eXbVCcMmDlWD0VaJPL
Mkj/dq/t8kk5itXNwQunGDjWfAg98EGOiJO3GvzHGeRv0Xz8ZliO9/z0n6+P
MNh+zO6a+h85NHrmuwb1MejpTtt1o0YOqyshGXXNDHrtOwI2HpFj8HKfKz3P
QDDS4uvhJgepaFeO7WNg06L9IEYkh/m5xjm6XzDY4CF6nqaSoWqsrjBEl8EP
lqf6/s2QoWS7zdBorxBVF9QpXh4yyBwvBlVWCDG5MqywVSRDwqDs9o7vhfBz
PVlXcV8TzjcGWtZsEaLwZeSB1OOaiO99OHuXQogZvd0Wxes0IV1kZaCcECBd
q3TrlJYmir2TBGyDAGMtc02cHkpR2d42O6pAgCSuXXdrrhTGh4vfmEQLMFUz
6fDVJinYkwn9AicBjpXM0NLRkaIn0auhUS6AzWTVGxO1BOYJmdHqDoL7nUab
5pyWoO1162c6ZQSpdvrK3QESdIVmN5xIIbAx+vtmsZ4EwX7+aat8CfotVbaz
1WIMG+taNJsSVF8MvPYsX4zm8dUphe/5OH798u3MADEUbomapbV87FuQeS/H
UIzH5xb4DefyEXaXBjR2iJD1qDFFP5wPn/HC+NHzIii/i38e68CH32nzgphg
EZxt80d1pHysr9/s/WyuCCs21zi+auPB3+xpcmynBlwCunaeKeEhvud9Zdgl
DZzdE+uZlcBDttOfh9xDNBA5rLWt3IsHFVnkGq/QQG6y6acGRjxIBjozOwYY
qN4u6A97x4Xzbu9QuysMopscG3rvcJG90celPYpBJK2KvpTNRdtDcel+awZd
hu5Op4O4WKncqr3jnRC/Zbo1qpZycbV+gpdYLkSyeoVLuwYX2tHrktL3C9GY
vfzlvCcc5CStYF8vEyJq+5VV10o4EFu8EDuMCZCWb6EKP8hB5lB9fmW5ACU3
floqWcPBIrNN1llxApg+TQzq1+egevDH9T4OAsztboudeDRNY8xCY8InCUrt
8kvPxU1Tm0MZejdB4LFyQ5HcZJp27glaN5BI0GKmM9ZJWVqmakmN+5xAYkVV
9sEsfdl1Py/ChWB96+99F4JYKuPevR7oTJBzuEQs28nSMIfK5y6fERg+zvHq
CmSpccnZpZLlBIsTI5pO+LM0KyPkVZ4twZcP9J70ebI0wvuDa5UJwYX93/Tk
2bL0TPjbLVeNCXqMwjUYG5aqjr6OOm9EsPCvbYoYa5aa0Wf5qQYE5Yaeu90X
svSp9Z2RtXoEqrsmQyPmLPX4JP2XFzMIhvQaR9fqsTTWKvlWk5xgSW3trMpZ
LC1aE99ULSM4uPfWMjNdlnKP7J0skhLwagrjxmey9I93PhsjNQi0I+LZIilL
u2Ve4TsYgs26MUYzJSzVtnRL8hUSFOBrpwQRS6OC7H+1JwTzdXyP+ApZWpC4
uFrBJ9hD3S8qCUvr8xRP9HkEZWGrahV8lo5XmA5qcgnGtJa8yuaydF6LPuFw
CByVCiGHw9L/ACsmX18=
               "]]}, "Charting`Private`Tag#4"], 
            Annotation[{
              Directive[
               Opacity[1.], 
               AbsoluteThickness[2], 
               GrayLevel[0], 
               Thickness[0.005]], 
              Line[CompressedData["
1:eJxTTMoPSmViYGAwAWIQfVP7ye////kPMICByIGETrMNNx8i+M+fdaRsPozg
vzB/FB3ShOCzfrkS7OWK4BteEblYxIngB3px3u04wQfn92pPf/m5G8Hfu+hm
i48Xgv/HNnPpdU4EP9xl0rHtZ3nh/KUP8staexB8gRfP1Fb4I/hdwqtj/goj
+N+vKCs6XOaB8xsYzZ5dn4bg/z38xzI2FMHvXCUgLCqK4Bv+2ftG8SY3nH/2
sXyozAwEv9VMel92NIJvKH966wpJBP+19gkjiZtccP6hxXEb7sxB8Hs2rtzT
F43gF2v1nZwqh+BnHt8fff4RJ5wf9GtpzbeFCH74DNV5RakIfsCZSL87ygh+
hMrt5orHHHB+zfOvOzOXI/hTHI7WeaQh+CdY9FxqNBF87reP+x69ZYfzHbP9
MszWIvhTQoKc7hcg+Lcuc60u1UfwbffFiCR+YoPz15/5zVS/DcEXKfRv6CpF
8Kc22Px7ZYHgc6nd47L8zgrn970/M2fnNgRfTyVUv78KwT/0bmJAkCWCX6SS
UZT1hwXON6zrltx6AMF/nJvs/7Yewd904kprlTOCn+P3w2WvIoKvfkWahYEB
wQcAkiz2Sg==
               "]]}, "Charting`Private`Tag#5"]}}, {}}, "GCFlag" -> True|>, 
      "Meta" -> <|
       "DefaultHighlight" -> {"Dynamic", None}, "Index" -> {}, "Function" -> 
        Plot, "GroupHighlight" -> False|>|>, "DynamicHighlight"]], 
   InterpretationBox[{
     TagBox[{{{}, {}, 
        TagBox[
         {GrayLevel[0], Thickness[0.005], Opacity[1.], LineBox[CompressedData["
1:eJxTTMoPSmViYGAwAWIQ/Tl54b///4UPMICBiEPZjT1Wn78i+D98bpQ9e43g
++1dICdzDcFn/uNWePgggr/XLebDhbUI/gkJ5vm6MxB8o53tP343I/hvH8xt
lMxD8NeKKJvPjUDwz4i1TZ/kguDbLKhSv66H4HP/8EnqlULw70f3nVzJhuCz
uCcmiH4UgvPbGYQWfbqD4Mc4hgjLH0fwzfpYN27ciODnrZzyc+tcBP+H99ZC
zg4E/8GezVPOFSP4Uludnz+KRfAjdjqlxXog+F+75Sd4miD4j5/2vmyRQ/AN
+G69NeRC8Jucpsq5fhOE81X/Paxb/gDBV+/g6ao+g+BXzTxxZN42BP/Sts/a
GgsR/M5Ff2yVexH8iaLT63PLEfwfYfw5mskIfsqSby3e/gi+YmX+2T2WCL6t
zLED81UR/FVu6x5f5Efwy+xLNpb+FoDz3V1Wrq5/juBnXsi/euMigv9KS2TV
4r0I/h4er3V7lyP4k3+9u2c7CcE/ua1wl34dgh/wq/VoQQaCb8ZTUa0cguAr
at2MtXFA8GPPn85fooXg/3Cao1MnhuA35f8Vs+dG8HnnxDEyMCD4APF63BY=

           "]]},
         Annotation[#, "Charting`Private`Tag#1"]& ], 
        TagBox[
         {GrayLevel[0], Thickness[0.005], Opacity[1.], LineBox[CompressedData["
1:eJxTTMoPSmViYGAwAWIQ/Tl54b///4UPMIDBj/1lN/ZYff6K4P/wuVH27DWC
77d3gZzMNQSf+Y9b4eGDCP5et5gPF9Yi+CckmOfrzkDwjXa2//jdjOC/fTC3
UTIPwV8romw+NwLBPyPWNn2SC4Jvs6BK/boegs/9wyepVwrBvx/dd3IlG4LP
4p6YIPpRCM5vZxBa9OkOgh/jGCIsfxzBN+tj3bhxI4Kft3LKz61zEfwf3lsL
OTsQ/Ad7Nk85V4zgS211fv4oFsGP2OmUFuuB4H/tlp/gaYLgP37a+7JFDsE3
4Lv11pALwW9ymirn+k0Qzlf997Bu+QMEX72Dp6v6DIJfNfPEkXnbEPxL2z5r
ayxE8DsX/bFV7kXwJ4pOr88tR/B/hPHnaCYj+ClLvrV4+yP4ipX5Z/dYIvi2
MscOzFdF8Fe5rXt8kR/BL7Mv2Vj6WwDOd3dZubr+OYKfeSH/6o2LCP4rLZFV
i/ci+Ht4vNbtXY7gT/717p7tJAT/5LbCXfp1CH7Ar9ajBRkIvhlPRbVyCIKv
qHUz1sYBwY89fzp/iRaC/8Npjk6dGILflP9XzJ4bweedE8fIwIDgAwBbUiRB

           "]]},
         Annotation[#, "Charting`Private`Tag#2"]& ], 
        TagBox[
         {GrayLevel[0], Thickness[0.005], Opacity[1.], LineBox[CompressedData["
1:eJwV1HtUjHkYB/BRyW8ub73zvlOrJtkoaSQkZklGKUmkXHaTEhVC2+ioJG2t
tlByS8ll6IJN7ZYdyVZb9ouVSxlxitAhG8NWbBcyuu67fzznOZ9/nvM93z8e
qxDlio16PB5vGTf/797Q/OGRERadJj1DIyMUTiiST1ziHBZ8M2wf53nSUMdg
zs8uZtUZcU55ZL3p2jCLWmf5yXHDFCSuF+8nDLE4uyHByXmQgpPlJdWXfhY+
JYbbYnUUYpur5/Z+YqF2lzZ3dlHQLW2O1XawiN7hfvnpKwo+NXmWFo9ZfJJ2
T5Vdp6A/uCjq5nUWBvHtdhcKKNQsCuxqKGFhsTU9vDKFwp2x+rlTT7Cwv5AS
6R5GwbFyn27gJxZ12XUfv3hQeN96Zo9ZJJf/YYTbJBsKJZKJ8jP+3L3cK486
DCjUm+7NyXRn4TjBq+25VoR5efG2TxxYBHTJ/3CrFUGoWxpy0JwFHb2DbSwU
4eXaQ3eLDFlo0laXDqeJYOC5Yb1JN4O97UfpvC0i7OMxBT0tDO7xpL3bvEUI
dF3Fjr/NQBAyrCqViTD70Gi1Ws3Ab/X+tHSBCJFFWV/KzzCwGV7Xd6RTCJ13
eRR/P4OP3YdlRvVCtFaXZWl2MPA9Tb0sLxHCvHzh27+DGBQefhPQmCGEf6Xb
pqDFDAxMw8wyIoT4dGD8ES8nBl1+0/wjfYRoe3PwnxRLBo3Nq9bdnirEdKNn
72cIGCw2uf16ibEQyW7Zlh59Ytxse1myuVvA5XiVWNgqxjdDK+YPNAhgu1+U
vrtejLn1zPLKywLEn7zz19mrYsi19rYfjgrw6GrvlMn5YjhnvnetjhIgrWDQ
ZeJBMTS9/S1XVgpw1CQn6fudYgTkhSisZwqg+9Y4wi5UjGi9ryZckwgQdr4v
xXu5GMf7ojy7+/iw2qW8Xz1HjMuzbJ1OP+bDxaIWuTZiBMrs8pUVfBQvKm17
aCzGyJbUpqocPmIV0eqYARozgh3Sp+/iw9O96JektzS2an/Yo1jLx5YGZVPz
QxpnK2wX3JrLR7tMUnyuhkbwAsukGAs+qkVLSmsKaZizylTVAMGx/g8vXDJp
tOzcpAl8TnD3alTVtEQaDpnFOZ41BL79qbe2h9OI+7x4cpGKYLYobvfEVTT8
GKc5sxIJrGRPg+YtoOH4562MgPUEQQ/qlOdlNES/qwv7FAQ6N5V9oimN6LB2
txorgsCl/8605pzeo102mzNWuznfM6GR92Ob/6WvCdLC33mZctaoWiLzxxOY
H3LaXMrSsG3SnEodR+DytD7/Bc3l9SjrWWZGkKwcMlUIaSy0TSh4QRNo43wt
3whorCmPK/mOs3fyOZsDnLcvjKloMCaQZHs5PeFz/QRHam4YEVyoyvZTEhq6
nPX9P4sI7ox2yMgdTeNX4rFCSQjsjfcc8+B847hr0LsxBEfGNp7qMKDRbD0/
fAPnNVPii+ScDV3liSsNCdp9a2sf6HF977IrlhsQ+ASYaWI4x4yZVP6bPkFZ
aESTlHNG9gTYcU6IZV5vHkWjSi19LNUjaE3a2EFxblCMfZU1isA9raKnjEdD
e1/SSXG+mCnsX8N5cK34814eAaVaN4rHWdJOce+M4D97az6H
           "]]},
         Annotation[#, "Charting`Private`Tag#3"]& ], 
        TagBox[
         {GrayLevel[0], Thickness[0.005], Opacity[1.], LineBox[CompressedData["
1:eJxTTMoPSmViYGAwAWIQ/Tl54b///4UPMICByIGyG3usPn9F8H/43Ch79hrB
99u7QE7mGoLP/Met8PBBBH+vW8yHC2sR/BMSzPN1ZyD4Rjvbf/xuRvDfPpjb
KJmH4K8VUTafG4HgnxFrmz7JBcG3WVClfl0Pwef+4ZPUK4Xg34/uO7mSDcFn
cU9MEP0oBOe3Mwgt+nQHwY9xDBGWP47gm/Wxbty4EcHPWznl59a5CP4P762F
nB0I/oM9m6ecK0bwpbY6P38Ui+BH7HRKi/VA8L92y0/wNEHwHz/tfdkih+Ab
8N16a8iF4Dc5TZVz/SYI56v+e1i3/AGCr97B01V9BsGvmnniyLxtCP6lbZ+1
NRYi+J2L/tgq9yL4E0Wn1+eWI/g/wvhzNJMR/JQl31q8/RF8xcr8s3ssEXxb
mWMH5qsi+Kvc1j2+yI/gl9mXbCz9LQDnu7usXF3/HMHPvJB/9cZFBP+Vlsiq
xXsR/D08Xuv2LkfwJ/96d892EoJ/clvhLv06BD/gV+vRggwE34ynolo5BMFX
1LoZa+OA4MeeP52/RAvB/+E0R6dODMFvyv8rZs+N4PPOiWNkYEDwAX3w9hY=

           "]]},
         Annotation[#, "Charting`Private`Tag#4"]& ]}, {}},
      {"WolframDynamicHighlight", <|
       "Label" -> {"XYLabel"}, "Ball" -> {"InterpolatedBall"}|>}], 
     StyleBox[
      DynamicBox[(Charting`HighlightActionBox["DynamicHighlight", {}, 
        Slot["HighlightElements"], 
        Slot["LayoutOptions"], 
        Slot["Meta"], 
        Charting`HighlightActionFunction["DynamicHighlight", {{{{}, {}, 
            Annotation[{
              Directive[
               Opacity[1.], 
               AbsoluteThickness[2], 
               GrayLevel[0], 
               Thickness[0.005]], 
              Line[CompressedData["
1:eJxTTMoPSmViYGAwAWIQ/Tl54b///4UPMICBiEPZjT1Wn78i+D98bpQ9e43g
++1dICdzDcFn/uNWePgggr/XLebDhbUI/gkJ5vm6MxB8o53tP343I/hvH8xt
lMxD8NeKKJvPjUDwz4i1TZ/kguDbLKhSv66H4HP/8EnqlULw70f3nVzJhuCz
uCcmiH4UgvPbGYQWfbqD4Mc4hgjLH0fwzfpYN27ciODnrZzyc+tcBP+H99ZC
zg4E/8GezVPOFSP4Uludnz+KRfAjdjqlxXog+F+75Sd4miD4j5/2vmyRQ/AN
+G69NeRC8Jucpsq5fhOE81X/Paxb/gDBV+/g6ao+g+BXzTxxZN42BP/Sts/a
GgsR/M5Ff2yVexH8iaLT63PLEfwfYfw5mskIfsqSby3e/gi+YmX+2T2WCL6t
zLED81UR/FVu6x5f5Efwy+xLNpb+FoDz3V1Wrq5/juBnXsi/euMigv9KS2TV
4r0I/h4er3V7lyP4k3+9u2c7CcE/ua1wl34dgh/wq/VoQQaCb8ZTUa0cguAr
at2MtXFA8GPPn85fooXg/3Cao1MnhuA35f8Vs+dG8HnnxDEyMCD4APF63BY=

               "]]}, "Charting`Private`Tag#1"], 
            Annotation[{
              Directive[
               Opacity[1.], 
               AbsoluteThickness[2], 
               GrayLevel[0], 
               Thickness[0.005]], 
              Line[CompressedData["
1:eJxTTMoPSmViYGAwAWIQ/Tl54b///4UPMIDBj/1lN/ZYff6K4P/wuVH27DWC
77d3gZzMNQSf+Y9b4eGDCP5et5gPF9Yi+CckmOfrzkDwjXa2//jdjOC/fTC3
UTIPwV8romw+NwLBPyPWNn2SC4Jvs6BK/boegs/9wyepVwrBvx/dd3IlG4LP
4p6YIPpRCM5vZxBa9OkOgh/jGCIsfxzBN+tj3bhxI4Kft3LKz61zEfwf3lsL
OTsQ/Ad7Nk85V4zgS211fv4oFsGP2OmUFuuB4H/tlp/gaYLgP37a+7JFDsE3
4Lv11pALwW9ymirn+k0Qzlf997Bu+QMEX72Dp6v6DIJfNfPEkXnbEPxL2z5r
ayxE8DsX/bFV7kXwJ4pOr88tR/B/hPHnaCYj+ClLvrV4+yP4ipX5Z/dYIvi2
MscOzFdF8Fe5rXt8kR/BL7Mv2Vj6WwDOd3dZubr+OYKfeSH/6o2LCP4rLZFV
i/ci+Ht4vNbtXY7gT/717p7tJAT/5LbCXfp1CH7Ar9ajBRkIvhlPRbVyCIKv
qHUz1sYBwY89fzp/iRaC/8Npjk6dGILflP9XzJ4bweedE8fIwIDgAwBbUiRB

               "]]}, "Charting`Private`Tag#2"], 
            Annotation[{
              Directive[
               Opacity[1.], 
               AbsoluteThickness[2], 
               GrayLevel[0], 
               Thickness[0.005]], 
              Line[CompressedData["
1:eJwV1HtUjHkYB/BRyW8ub73zvlOrJtkoaSQkZklGKUmkXHaTEhVC2+ioJG2t
tlByS8ll6IJN7ZYdyVZb9ouVSxlxitAhG8NWbBcyuu67fzznOZ9/nvM93z8e
qxDlio16PB5vGTf/797Q/OGRERadJj1DIyMUTiiST1ziHBZ8M2wf53nSUMdg
zs8uZtUZcU55ZL3p2jCLWmf5yXHDFCSuF+8nDLE4uyHByXmQgpPlJdWXfhY+
JYbbYnUUYpur5/Z+YqF2lzZ3dlHQLW2O1XawiN7hfvnpKwo+NXmWFo9ZfJJ2
T5Vdp6A/uCjq5nUWBvHtdhcKKNQsCuxqKGFhsTU9vDKFwp2x+rlTT7Cwv5AS
6R5GwbFyn27gJxZ12XUfv3hQeN96Zo9ZJJf/YYTbJBsKJZKJ8jP+3L3cK486
DCjUm+7NyXRn4TjBq+25VoR5efG2TxxYBHTJ/3CrFUGoWxpy0JwFHb2DbSwU
4eXaQ3eLDFlo0laXDqeJYOC5Yb1JN4O97UfpvC0i7OMxBT0tDO7xpL3bvEUI
dF3Fjr/NQBAyrCqViTD70Gi1Ws3Ab/X+tHSBCJFFWV/KzzCwGV7Xd6RTCJ13
eRR/P4OP3YdlRvVCtFaXZWl2MPA9Tb0sLxHCvHzh27+DGBQefhPQmCGEf6Xb
pqDFDAxMw8wyIoT4dGD8ES8nBl1+0/wjfYRoe3PwnxRLBo3Nq9bdnirEdKNn
72cIGCw2uf16ibEQyW7Zlh59Ytxse1myuVvA5XiVWNgqxjdDK+YPNAhgu1+U
vrtejLn1zPLKywLEn7zz19mrYsi19rYfjgrw6GrvlMn5YjhnvnetjhIgrWDQ
ZeJBMTS9/S1XVgpw1CQn6fudYgTkhSisZwqg+9Y4wi5UjGi9ryZckwgQdr4v
xXu5GMf7ojy7+/iw2qW8Xz1HjMuzbJ1OP+bDxaIWuTZiBMrs8pUVfBQvKm17
aCzGyJbUpqocPmIV0eqYARozgh3Sp+/iw9O96JektzS2an/Yo1jLx5YGZVPz
QxpnK2wX3JrLR7tMUnyuhkbwAsukGAs+qkVLSmsKaZizylTVAMGx/g8vXDJp
tOzcpAl8TnD3alTVtEQaDpnFOZ41BL79qbe2h9OI+7x4cpGKYLYobvfEVTT8
GKc5sxIJrGRPg+YtoOH4562MgPUEQQ/qlOdlNES/qwv7FAQ6N5V9oimN6LB2
txorgsCl/8605pzeo102mzNWuznfM6GR92Ob/6WvCdLC33mZctaoWiLzxxOY
H3LaXMrSsG3SnEodR+DytD7/Bc3l9SjrWWZGkKwcMlUIaSy0TSh4QRNo43wt
3whorCmPK/mOs3fyOZsDnLcvjKloMCaQZHs5PeFz/QRHam4YEVyoyvZTEhq6
nPX9P4sI7ox2yMgdTeNX4rFCSQjsjfcc8+B847hr0LsxBEfGNp7qMKDRbD0/
fAPnNVPii+ScDV3liSsNCdp9a2sf6HF977IrlhsQ+ASYaWI4x4yZVP6bPkFZ
aESTlHNG9gTYcU6IZV5vHkWjSi19LNUjaE3a2EFxblCMfZU1isA9raKnjEdD
e1/SSXG+mCnsX8N5cK34814eAaVaN4rHWdJOce+M4D97az6H
               "]]}, "Charting`Private`Tag#3"], 
            Annotation[{
              Directive[
               Opacity[1.], 
               AbsoluteThickness[2], 
               GrayLevel[0], 
               Thickness[0.005]], 
              Line[CompressedData["
1:eJxTTMoPSmViYGAwAWIQ/Tl54b///4UPMICByIGyG3usPn9F8H/43Ch79hrB
99u7QE7mGoLP/Met8PBBBH+vW8yHC2sR/BMSzPN1ZyD4Rjvbf/xuRvDfPpjb
KJmH4K8VUTafG4HgnxFrmz7JBcG3WVClfl0Pwef+4ZPUK4Xg34/uO7mSDcFn
cU9MEP0oBOe3Mwgt+nQHwY9xDBGWP47gm/Wxbty4EcHPWznl59a5CP4P762F
nB0I/oM9m6ecK0bwpbY6P38Ui+BH7HRKi/VA8L92y0/wNEHwHz/tfdkih+Ab
8N16a8iF4Dc5TZVz/SYI56v+e1i3/AGCr97B01V9BsGvmnniyLxtCP6lbZ+1
NRYi+J2L/tgq9yL4E0Wn1+eWI/g/wvhzNJMR/JQl31q8/RF8xcr8s3ssEXxb
mWMH5qsi+Kvc1j2+yI/gl9mXbCz9LQDnu7usXF3/HMHPvJB/9cZFBP+Vlsiq
xXsR/D08Xuv2LkfwJ/96d892EoJ/clvhLv06BD/gV+vRggwE34ynolo5BMFX
1LoZa+OA4MeeP52/RAvB/+E0R6dODMFvyv8rZs+N4PPOiWNkYEDwAX3w9hY=

               "]]}, "Charting`Private`Tag#4"]}}, {}}, <|
         "HighlightElements" -> <|
           "Label" -> {"XYLabel"}, "Ball" -> {"InterpolatedBall"}|>, 
          "LayoutOptions" -> <|
           "PanelPlotLayout" -> <||>, "PlotRange" -> {{-5., 5.}, {-5., 5.}}, 
            "Frame" -> {{False, False}, {False, False}}, 
            "AxesOrigin" -> {0., 0.}, "ImageSize" -> {360, 360}, 
            "Axes" -> {True, True}, "LabelStyle" -> {}, "AspectRatio" -> 1, 
            "DefaultStyle" -> {
              Directive[
               Opacity[1.], 
               AbsoluteThickness[2], 
               GrayLevel[0], 
               Thickness[0.005]], 
              Directive[
               Opacity[1.], 
               AbsoluteThickness[2], 
               GrayLevel[0], 
               Thickness[0.005]], 
              Directive[
               Opacity[1.], 
               AbsoluteThickness[2], 
               GrayLevel[0], 
               Thickness[0.005]], 
              Directive[
               Opacity[1.], 
               AbsoluteThickness[2], 
               GrayLevel[0], 
               Thickness[0.005]]}, 
            "HighlightLabelingFunctions" -> <|"CoordinatesToolOptions" -> ({
                (Identity[#]& )[
                 Part[#, 1]], 
                (Identity[#]& )[
                 Part[#, 2]]}& ), 
              "ScalingFunctions" -> {{Identity, Identity}, {
                Identity, Identity}}|>, "Primitives" -> {}, "GCFlag" -> 
            False|>, 
          "Meta" -> <|
           "DefaultHighlight" -> {"Dynamic", None}, "Index" -> {}, "Function" -> 
            Plot, "GroupHighlight" -> False|>|>]]& )[<|
        "HighlightElements" -> <|
          "Label" -> {"XYLabel"}, "Ball" -> {"InterpolatedBall"}|>, 
         "LayoutOptions" -> <|
          "PanelPlotLayout" -> <||>, "PlotRange" -> {{-5., 5.}, {-5., 5.}}, 
           "Frame" -> {{False, False}, {False, False}}, 
           "AxesOrigin" -> {0., 0.}, "ImageSize" -> {360, 360}, 
           "Axes" -> {True, True}, "LabelStyle" -> {}, "AspectRatio" -> 1, 
           "DefaultStyle" -> {
             Directive[
              Opacity[1.], 
              AbsoluteThickness[2], 
              GrayLevel[0], 
              Thickness[0.005]], 
             Directive[
              Opacity[1.], 
              AbsoluteThickness[2], 
              GrayLevel[0], 
              Thickness[0.005]], 
             Directive[
              Opacity[1.], 
              AbsoluteThickness[2], 
              GrayLevel[0], 
              Thickness[0.005]], 
             Directive[
              Opacity[1.], 
              AbsoluteThickness[2], 
              GrayLevel[0], 
              Thickness[0.005]]}, 
           "HighlightLabelingFunctions" -> <|"CoordinatesToolOptions" -> ({
               (Identity[#]& )[
                Part[#, 1]], 
               (Identity[#]& )[
                Part[#, 2]]}& ), 
             "ScalingFunctions" -> {{Identity, Identity}, {
               Identity, Identity}}|>, "Primitives" -> {}, "GCFlag" -> 
           False|>, 
         "Meta" -> <|
          "DefaultHighlight" -> {"Dynamic", None}, "Index" -> {}, "Function" -> 
           Plot, "GroupHighlight" -> False|>|>],
       ImageSizeCache->{{4.503599627370496*^15, -4.503599627370496*^15}, {
        4.503599627370496*^15, -4.503599627370496*^15}}],
      Selectable->False]},
    Annotation[{{{{}, {}, 
        Annotation[{
          Directive[
           Opacity[1.], 
           AbsoluteThickness[2], 
           GrayLevel[0], 
           Thickness[0.005]], 
          Line[CompressedData["
1:eJxTTMoPSmViYGAwAWIQ/Tl54b///4UPMICBiEPZjT1Wn78i+D98bpQ9e43g
++1dICdzDcFn/uNWePgggr/XLebDhbUI/gkJ5vm6MxB8o53tP343I/hvH8xt
lMxD8NeKKJvPjUDwz4i1TZ/kguDbLKhSv66H4HP/8EnqlULw70f3nVzJhuCz
uCcmiH4UgvPbGYQWfbqD4Mc4hgjLH0fwzfpYN27ciODnrZzyc+tcBP+H99ZC
zg4E/8GezVPOFSP4Uludnz+KRfAjdjqlxXog+F+75Sd4miD4j5/2vmyRQ/AN
+G69NeRC8Jucpsq5fhOE81X/Paxb/gDBV+/g6ao+g+BXzTxxZN42BP/Sts/a
GgsR/M5Ff2yVexH8iaLT63PLEfwfYfw5mskIfsqSby3e/gi+YmX+2T2WCL6t
zLED81UR/FVu6x5f5Efwy+xLNpb+FoDz3V1Wrq5/juBnXsi/euMigv9KS2TV
4r0I/h4er3V7lyP4k3+9u2c7CcE/ua1wl34dgh/wq/VoQQaCb8ZTUa0cguAr
at2MtXFA8GPPn85fooXg/3Cao1MnhuA35f8Vs+dG8HnnxDEyMCD4APF63BY=

           "]]}, "Charting`Private`Tag#1"], 
        Annotation[{
          Directive[
           Opacity[1.], 
           AbsoluteThickness[2], 
           GrayLevel[0], 
           Thickness[0.005]], 
          Line[CompressedData["
1:eJxTTMoPSmViYGAwAWIQ/Tl54b///4UPMIDBj/1lN/ZYff6K4P/wuVH27DWC
77d3gZzMNQSf+Y9b4eGDCP5et5gPF9Yi+CckmOfrzkDwjXa2//jdjOC/fTC3
UTIPwV8romw+NwLBPyPWNn2SC4Jvs6BK/boegs/9wyepVwrBvx/dd3IlG4LP
4p6YIPpRCM5vZxBa9OkOgh/jGCIsfxzBN+tj3bhxI4Kft3LKz61zEfwf3lsL
OTsQ/Ad7Nk85V4zgS211fv4oFsGP2OmUFuuB4H/tlp/gaYLgP37a+7JFDsE3
4Lv11pALwW9ymirn+k0Qzlf997Bu+QMEX72Dp6v6DIJfNfPEkXnbEPxL2z5r
ayxE8DsX/bFV7kXwJ4pOr88tR/B/hPHnaCYj+ClLvrV4+yP4ipX5Z/dYIvi2
MscOzFdF8Fe5rXt8kR/BL7Mv2Vj6WwDOd3dZubr+OYKfeSH/6o2LCP4rLZFV
i/ci+Ht4vNbtXY7gT/717p7tJAT/5LbCXfp1CH7Ar9ajBRkIvhlPRbVyCIKv
qHUz1sYBwY89fzp/iRaC/8Npjk6dGILflP9XzJ4bweedE8fIwIDgAwBbUiRB

           "]]}, "Charting`Private`Tag#2"], 
        Annotation[{
          Directive[
           Opacity[1.], 
           AbsoluteThickness[2], 
           GrayLevel[0], 
           Thickness[0.005]], 
          Line[CompressedData["
1:eJwV1HtUjHkYB/BRyW8ub73zvlOrJtkoaSQkZklGKUmkXHaTEhVC2+ioJG2t
tlByS8ll6IJN7ZYdyVZb9ouVSxlxitAhG8NWbBcyuu67fzznOZ9/nvM93z8e
qxDlio16PB5vGTf/797Q/OGRERadJj1DIyMUTiiST1ziHBZ8M2wf53nSUMdg
zs8uZtUZcU55ZL3p2jCLWmf5yXHDFCSuF+8nDLE4uyHByXmQgpPlJdWXfhY+
JYbbYnUUYpur5/Z+YqF2lzZ3dlHQLW2O1XawiN7hfvnpKwo+NXmWFo9ZfJJ2
T5Vdp6A/uCjq5nUWBvHtdhcKKNQsCuxqKGFhsTU9vDKFwp2x+rlTT7Cwv5AS
6R5GwbFyn27gJxZ12XUfv3hQeN96Zo9ZJJf/YYTbJBsKJZKJ8jP+3L3cK486
DCjUm+7NyXRn4TjBq+25VoR5efG2TxxYBHTJ/3CrFUGoWxpy0JwFHb2DbSwU
4eXaQ3eLDFlo0laXDqeJYOC5Yb1JN4O97UfpvC0i7OMxBT0tDO7xpL3bvEUI
dF3Fjr/NQBAyrCqViTD70Gi1Ws3Ab/X+tHSBCJFFWV/KzzCwGV7Xd6RTCJ13
eRR/P4OP3YdlRvVCtFaXZWl2MPA9Tb0sLxHCvHzh27+DGBQefhPQmCGEf6Xb
pqDFDAxMw8wyIoT4dGD8ES8nBl1+0/wjfYRoe3PwnxRLBo3Nq9bdnirEdKNn
72cIGCw2uf16ibEQyW7Zlh59Ytxse1myuVvA5XiVWNgqxjdDK+YPNAhgu1+U
vrtejLn1zPLKywLEn7zz19mrYsi19rYfjgrw6GrvlMn5YjhnvnetjhIgrWDQ
ZeJBMTS9/S1XVgpw1CQn6fudYgTkhSisZwqg+9Y4wi5UjGi9ryZckwgQdr4v
xXu5GMf7ojy7+/iw2qW8Xz1HjMuzbJ1OP+bDxaIWuTZiBMrs8pUVfBQvKm17
aCzGyJbUpqocPmIV0eqYARozgh3Sp+/iw9O96JektzS2an/Yo1jLx5YGZVPz
QxpnK2wX3JrLR7tMUnyuhkbwAsukGAs+qkVLSmsKaZizylTVAMGx/g8vXDJp
tOzcpAl8TnD3alTVtEQaDpnFOZ41BL79qbe2h9OI+7x4cpGKYLYobvfEVTT8
GKc5sxIJrGRPg+YtoOH4562MgPUEQQ/qlOdlNES/qwv7FAQ6N5V9oimN6LB2
txorgsCl/8605pzeo102mzNWuznfM6GR92Ob/6WvCdLC33mZctaoWiLzxxOY
H3LaXMrSsG3SnEodR+DytD7/Bc3l9SjrWWZGkKwcMlUIaSy0TSh4QRNo43wt
3whorCmPK/mOs3fyOZsDnLcvjKloMCaQZHs5PeFz/QRHam4YEVyoyvZTEhq6
nPX9P4sI7ox2yMgdTeNX4rFCSQjsjfcc8+B847hr0LsxBEfGNp7qMKDRbD0/
fAPnNVPii+ScDV3liSsNCdp9a2sf6HF977IrlhsQ+ASYaWI4x4yZVP6bPkFZ
aESTlHNG9gTYcU6IZV5vHkWjSi19LNUjaE3a2EFxblCMfZU1isA9raKnjEdD
e1/SSXG+mCnsX8N5cK34814eAaVaN4rHWdJOce+M4D97az6H
           "]]}, "Charting`Private`Tag#3"], 
        Annotation[{
          Directive[
           Opacity[1.], 
           AbsoluteThickness[2], 
           GrayLevel[0], 
           Thickness[0.005]], 
          Line[CompressedData["
1:eJxTTMoPSmViYGAwAWIQ/Tl54b///4UPMICByIGyG3usPn9F8H/43Ch79hrB
99u7QE7mGoLP/Met8PBBBH+vW8yHC2sR/BMSzPN1ZyD4Rjvbf/xuRvDfPpjb
KJmH4K8VUTafG4HgnxFrmz7JBcG3WVClfl0Pwef+4ZPUK4Xg34/uO7mSDcFn
cU9MEP0oBOe3Mwgt+nQHwY9xDBGWP47gm/Wxbty4EcHPWznl59a5CP4P762F
nB0I/oM9m6ecK0bwpbY6P38Ui+BH7HRKi/VA8L92y0/wNEHwHz/tfdkih+Ab
8N16a8iF4Dc5TZVz/SYI56v+e1i3/AGCr97B01V9BsGvmnniyLxtCP6lbZ+1
NRYi+J2L/tgq9yL4E0Wn1+eWI/g/wvhzNJMR/JQl31q8/RF8xcr8s3ssEXxb
mWMH5qsi+Kvc1j2+yI/gl9mXbCz9LQDnu7usXF3/HMHPvJB/9cZFBP+Vlsiq
xXsR/D08Xuv2LkfwJ/96d892EoJ/clvhLv06BD/gV+vRggwE34ynolo5BMFX
1LoZa+OA4MeeP52/RAvB/+E0R6dODMFvyv8rZs+N4PPOiWNkYEDwAX3w9hY=

           "]]}, "Charting`Private`Tag#4"]}}, {}}, <|
     "HighlightElements" -> <|
       "Label" -> {"XYLabel"}, "Ball" -> {"InterpolatedBall"}|>, 
      "LayoutOptions" -> <|
       "PanelPlotLayout" -> <||>, "PlotRange" -> {{-5., 5.}, {-5., 5.}}, 
        "Frame" -> {{False, False}, {False, False}}, "AxesOrigin" -> {0., 0.},
         "ImageSize" -> {360, 360}, "Axes" -> {True, True}, 
        "LabelStyle" -> {}, "AspectRatio" -> 1, "DefaultStyle" -> {
          Directive[
           Opacity[1.], 
           AbsoluteThickness[2], 
           GrayLevel[0], 
           Thickness[0.005]], 
          Directive[
           Opacity[1.], 
           AbsoluteThickness[2], 
           GrayLevel[0], 
           Thickness[0.005]], 
          Directive[
           Opacity[1.], 
           AbsoluteThickness[2], 
           GrayLevel[0], 
           Thickness[0.005]], 
          Directive[
           Opacity[1.], 
           AbsoluteThickness[2], 
           GrayLevel[0], 
           Thickness[0.005]]}, 
        "HighlightLabelingFunctions" -> <|"CoordinatesToolOptions" -> ({
            (Identity[#]& )[
             Part[#, 1]], 
            (Identity[#]& )[
             Part[#, 2]]}& ), 
          "ScalingFunctions" -> {{Identity, Identity}, {
            Identity, Identity}}|>, "Primitives" -> {}, "GCFlag" -> False|>, 
      "Meta" -> <|
       "DefaultHighlight" -> {"Dynamic", None}, "Index" -> {}, "Function" -> 
        Plot, "GroupHighlight" -> False|>|>, "DynamicHighlight"]], 
   {Thickness[0.005], LineBox[{{-5, -5}, {-5, 5}}]}, 
   {Thickness[0.005], LineBox[{{5, -5}, {5, 5}}]}, 
   {Thickness[0.005], LineBox[{{-1., -5}, {-1., -1.}}]}, 
   {Thickness[0.005], LineBox[{{-2, -5}, {-2, -1.5}}]}},
  AspectRatio->1,
  Axes->{True, True},
  AxesLabel->{
    FormBox[
     TagBox[
      StyleBox[
       InterpretationBox[
        Cell[
         BoxData[
          FormBox["\[Delta]", TextForm]], "InlineText"], 
        Text[$CellContext`\[Delta]]], 17, 
       GrayLevel[0], StripOnInput -> False], HoldForm], TraditionalForm], 
    FormBox[
     TagBox[
      StyleBox[
       InterpretationBox[
        Cell[
         BoxData[
          FormBox["\[Gamma]", TextForm]], "InlineText"], 
        Text[$CellContext`\[Gamma]]], 17, 
       GrayLevel[0], StripOnInput -> False], HoldForm], TraditionalForm]},
  AxesOrigin->{0., 0.},
  DefaultBaseStyle->{"PlotGraphics", "Graphics"},
  DisplayFunction->Identity,
  Epilog->{
    InsetBox[
     FormBox[
      StyleBox["\"I\"", 15, 
       GrayLevel[0], FontFamily -> "Times New Roman", StripOnInput -> False], 
      TraditionalForm], {-2.5, 2.5}, 
     NCache[
      ImageScaled[{
        Rational[1, 2], 
        Rational[1, 2]}], 
      ImageScaled[{0.5, 0.5}]]], 
    InsetBox[
     FormBox[
      StyleBox["\"II\"", 15, 
       GrayLevel[0], FontFamily -> "Times New Roman", StripOnInput -> False], 
      TraditionalForm], {2, 2.4}, 
     NCache[
      ImageScaled[{
        Rational[1, 2], 
        Rational[1, 2]}], 
      ImageScaled[{0.5, 0.5}]]], 
    InsetBox[
     FormBox[
      StyleBox["\"III\"", 15, 
       GrayLevel[0], FontFamily -> "Times New Roman", StripOnInput -> False], 
      TraditionalForm], {2, -2}, 
     NCache[
      ImageScaled[{
        Rational[1, 2], 
        Rational[1, 2]}], 
      ImageScaled[{0.5, 0.5}]]], 
    InsetBox[
     FormBox[
      StyleBox["\"IV\"", 15, 
       GrayLevel[0], FontFamily -> "Times New Roman", StripOnInput -> False], 
      TraditionalForm], {3, 1.5}, 
     NCache[
      ImageScaled[{
        Rational[1, 2], 
        Rational[1, 2]}], 
      ImageScaled[{0.5, 0.5}]]], 
    InsetBox[
     FormBox[
      StyleBox["\"V\"", 15, 
       GrayLevel[0], FontFamily -> "Times New Roman", StripOnInput -> False], 
      TraditionalForm], {-1.5, -2.5}, 
     NCache[
      ImageScaled[{
        Rational[1, 2], 
        Rational[1, 2]}], 
      ImageScaled[{0.5, 0.5}]]], 
    InsetBox[
     FormBox[
      StyleBox["\"VI\"", 15, 
       GrayLevel[0], FontFamily -> "Times New Roman", StripOnInput -> False], 
      TraditionalForm], {-3.25, -3.75}, 
     NCache[
      ImageScaled[{
        Rational[1, 2], 
        Rational[1, 2]}], 
      ImageScaled[{0.5, 0.5}]]], 
    InsetBox[
     FormBox[
      StyleBox["\"VIII\"", 13, 
       GrayLevel[0], FontFamily -> "Times New Roman", StripOnInput -> False], 
      TraditionalForm], {4.3, 3.65}, 
     NCache[
      ImageScaled[{
        Rational[1, 2], 
        Rational[1, 2]}], 
      ImageScaled[{0.5, 0.5}]]], 
    InsetBox[
     FormBox[
      StyleBox["\"X\"", 15, 
       GrayLevel[0], FontFamily -> "Times New Roman", StripOnInput -> False], 
      TraditionalForm], {-4.25, -2.25}, 
     NCache[
      ImageScaled[{
        Rational[1, 2], 
        Rational[1, 2]}], 
      ImageScaled[{0.5, 0.5}]]], 
    InsetBox[
     FormBox[
      StyleBox["\"XI\"", 15, 
       GrayLevel[0], FontFamily -> "Times New Roman", StripOnInput -> False], 
      TraditionalForm], {-2.75, -1}, 
     NCache[
      ImageScaled[{
        Rational[1, 2], 
        Rational[1, 2]}], 
      ImageScaled[{0.5, 0.5}]]], 
    InsetBox[
     FormBox[
      StyleBox["\"XII\"", 15, 
       GrayLevel[0], FontFamily -> "Times New Roman", StripOnInput -> False], 
      TraditionalForm], {0.25, -0.75}, 
     NCache[
      ImageScaled[{0, 
        Rational[1, 2]}], 
      ImageScaled[{0, 0.5}]]], {
     Arrowheads[0.022], 
     ArrowBox[{{-2.7, -1.2}, {-2.4, -1.75}}]}, {
     Arrowheads[0.022], 
     ArrowBox[{{0.24, -0.75}, {-0.36, -0.4}}]}},
  Frame->{{False, False}, {False, False}},
  FrameLabel->{{None, None}, {None, None}},
  FrameTicks->{{Automatic, Automatic}, {Automatic, Automatic}},
  GridLines->{None, None},
  GridLinesStyle->Directive[
    GrayLevel[0.5, 0.4]],
  ImagePadding->All,
  Method->{
   "DefaultBoundaryStyle" -> Automatic, 
    "DefaultGraphicsInteraction" -> {
     "Version" -> 1.2, "TrackMousePosition" -> {True, False}, 
      "Effects" -> {
       "Highlight" -> {"ratio" -> 2}, "HighlightPoint" -> {"ratio" -> 2}, 
        "Droplines" -> {
         "freeformCursorMode" -> True, 
          "placement" -> {"x" -> "All", "y" -> "None"}}}}, "DefaultMeshStyle" -> 
    AbsolutePointSize[6], "ScalingFunctions" -> None, 
    "CoordinatesToolOptions" -> {"DisplayFunction" -> ({
        (Identity[#]& )[
         Part[#, 1]], 
        (Identity[#]& )[
         Part[#, 2]]}& ), "CopiedValueFunction" -> ({
        (Identity[#]& )[
         Part[#, 1]], 
        (Identity[#]& )[
         Part[#, 2]]}& )}, "AxesInFront" -> True},
  PlotInteractivity:>True,
  PlotRange->{{-5., 5.}, {-5., 5.}},
  PlotRangeClipping->True,
  PlotRangePadding->{{0, 0}, {0, 0}},
  Ticks->{Automatic, Automatic}]], "Output",
 CellChangeTimes->{
  3.997354467042922*^9, 3.997354555037837*^9, {3.9973546649930696`*^9, 
   3.997354678435615*^9}, {3.997354918244793*^9, 3.997354934392251*^9}, {
   3.997354986662768*^9, 3.997354993742597*^9}, 3.997355119943533*^9, {
   3.997355171033457*^9, 3.997355196510784*^9}, 3.9973552771745043`*^9, 
   3.9973553776203947`*^9, 3.9973554536202507`*^9, 3.997355486691268*^9, 
   3.997355599056961*^9, 3.997355643355794*^9, 3.997355760160617*^9, {
   3.9973558305185137`*^9, 3.997355838864533*^9}, {3.997355974342864*^9, 
   3.9973559870094233`*^9}, 3.9973561875594273`*^9, 3.997356257877574*^9, 
   3.997356368124454*^9, 3.99735639959276*^9, {3.997356518474498*^9, 
   3.997356523648904*^9}, {3.9973565890767393`*^9, 3.997356595196971*^9}, 
   3.997356683909843*^9, {3.997356722035626*^9, 3.997356735060904*^9}, 
   3.9973567662517347`*^9, 3.9973568006272793`*^9, {3.997356873571068*^9, 
   3.997356878823127*^9}, {3.997356919207898*^9, 3.997356956741642*^9}, 
   3.997357065789489*^9, 3.997357195011901*^9, 3.997357278002404*^9, {
   3.9973589432557907`*^9, 3.997358993467783*^9}, 3.9973590563056297`*^9, {
   3.997359093236931*^9, 3.997359113211638*^9}, 3.997359229294909*^9, 
   3.997359269959395*^9, {3.997359333348559*^9, 3.9973593570366173`*^9}, 
   3.997359419196415*^9, {3.997359470821938*^9, 3.99735955830881*^9}, 
   3.997359603002287*^9, 3.997359679305052*^9, 3.997359714216185*^9, 
   3.9973597614571877`*^9, {3.997359836211505*^9, 3.9973598579970093`*^9}, 
   3.997438617944253*^9, 4.000898156385271*^9},
 CellLabel->
  "Out[486]=",ExpressionUUID->"35677f26-f032-4a5c-9ccb-4df7e0c2a1c6"]
}, Open  ]]
}, Open  ]],

Cell[CellGroupData[{

Cell["2.6  Small plot like above, for transect in figure 4", "Subsubsection",
 CellChangeTimes->{{3.9989222087730207`*^9, 3.998922217447906*^9}, {
  4.000898275782351*^9, 
  4.000898277110697*^9}},ExpressionUUID->"e962eace-d10a-4992-80c1-\
9beac1787f68"],

Cell[CellGroupData[{

Cell[BoxData[{
 RowBox[{
  RowBox[{
   SubscriptBox["b", "10"], "=", "4"}], ";", 
  RowBox[{
   SubscriptBox["b", "1"], "=", "3"}], ";"}], "\[IndentingNewLine]", 
 RowBox[{
  RowBox[{
   RowBox[{
    SubscriptBox["c", "1"], "=", "2.2"}], ";"}], "\[IndentingNewLine]"}], "\[IndentingNewLine]", 
 RowBox[{
  RowBox[{"xmax", "=", "5"}], ";"}], "\n", 
 RowBox[{
  RowBox[{"xmin", "=", 
   RowBox[{"-", "5"}]}], ";"}], "\n", 
 RowBox[{
  RowBox[{"ymin", "=", 
   RowBox[{"-", "5"}]}], ";"}], "\n", 
 RowBox[{
  RowBox[{"ymax", "=", "5"}], ";"}], "\[IndentingNewLine]", 
 RowBox[{
  RowBox[{
   RowBox[{"thcknss", "=", "0.005"}], ";"}], "  ", 
  RowBox[{"(*", " ", 
   RowBox[{"thickness", " ", "of", " ", "thresholds"}], " ", "*)"}]}], "\[IndentingNewLine]", 
 RowBox[{
  RowBox[{"pad", " ", "=", " ", "0"}], ";"}], "\[IndentingNewLine]", 
 RowBox[{
  RowBox[{"gry", " ", "=", " ", "0.8"}], ";"}], "\[IndentingNewLine]", 
 RowBox[{
  RowBox[{
   RowBox[{"gryhatch", "=", "0.6"}], ";"}], "  ", 
  RowBox[{"(*", " ", 
   RowBox[{"thickness", " ", "of", " ", "hatches"}], " ", "*)"}], 
  "\[IndentingNewLine]"}], "\[IndentingNewLine]", 
 RowBox[{
  RowBox[{
   RowBox[{"plt1", "=", 
    RowBox[{"Plot", "[", 
     RowBox[{
      RowBox[{"{", 
       RowBox[{"ymax", ",", 
        RowBox[{"x", "+", 
         RowBox[{"2", " ", 
          SubscriptBox["b", "1"]}], "-", 
         RowBox[{"2", " ", 
          SubscriptBox["b", "10"]}], "+", 
         RowBox[{"2", " ", 
          SubscriptBox["c", "1"]}]}], ",", "x", ",", 
        RowBox[{
         FractionBox["1", "2"], " ", 
         RowBox[{"(", 
          RowBox[{"x", "-", 
           SubscriptBox["b", "10"], "+", 
           RowBox[{"2", " ", 
            SubscriptBox["c", "1"]}]}], ")"}]}], ",", 
        FractionBox[
         RowBox[{
          RowBox[{"x", " ", 
           SubscriptBox["b", "1"]}], "-", 
          RowBox[{"x", " ", 
           SubscriptBox["c", "1"]}]}], 
         RowBox[{
          RowBox[{"2", " ", 
           SubscriptBox["b", "1"]}], "-", 
          SubscriptBox["b", "10"]}]], ",", "ymin"}], "}"}], ",", 
      RowBox[{"{", 
       RowBox[{"x", ",", 
        RowBox[{
         RowBox[{"-", 
          SubscriptBox["b", "10"]}], "+", 
         RowBox[{"2", " ", 
          SubscriptBox["c", "1"]}]}], ",", "xmax"}], "}"}], ",", 
      RowBox[{"Filling", "->", 
       RowBox[{"{", 
        RowBox[{
         RowBox[{"2", "->", 
          RowBox[{"{", "3", "}"}]}], ",", 
         RowBox[{"3", "->", 
          RowBox[{"{", "4", "}"}]}], ",", 
         RowBox[{"4", "->", 
          RowBox[{"{", "5", "}"}]}], ",", 
         RowBox[{"5", "->", 
          RowBox[{"{", "6", "}"}]}]}], "}"}]}], ",", 
      RowBox[{"FillingStyle", "->", 
       RowBox[{"{", 
        RowBox[{
         RowBox[{"2", "->", 
          RowBox[{"Directive", "[", 
           RowBox[{
            RowBox[{"HatchFilling", "[", "]"}], ",", 
            RowBox[{"Opacity", "[", ".5", "]"}]}], "]"}]}], ",", 
         RowBox[{"3", "->", 
          RowBox[{"GrayLevel", "[", "gry", "]"}]}], ",", 
         RowBox[{"4", "->", 
          RowBox[{"GrayLevel", "[", "gry", "]"}]}], ",", 
         RowBox[{"5", "->", 
          RowBox[{"GrayLevel", "[", "gry", "]"}]}]}], "}"}]}], ",", 
      RowBox[{"PlotStyle", "->", 
       RowBox[{"{", 
        RowBox[{
         RowBox[{"Directive", "[", 
          RowBox[{"Black", ",", 
           RowBox[{"Thickness", "[", "thcknss", "]"}]}], "]"}], ",", 
         RowBox[{"Directive", "[", 
          RowBox[{"Black", ",", 
           RowBox[{"Thickness", "[", "thcknss", "]"}]}], "]"}], ",", 
         RowBox[{"Directive", "[", 
          RowBox[{"Black", ",", 
           RowBox[{"Thickness", "[", "thcknss", "]"}]}], "]"}], ",", 
         RowBox[{"Directive", "[", 
          RowBox[{"Black", ",", 
           RowBox[{"Thickness", "[", "thcknss", "]"}]}], "]"}], ",", 
         RowBox[{"Directive", "[", 
          RowBox[{"Black", ",", 
           RowBox[{"Thickness", "[", "thcknss", "]"}]}], "]"}], ",", 
         RowBox[{"Directive", "[", 
          RowBox[{"Black", ",", 
           RowBox[{"Thickness", "[", "thcknss", "]"}]}], "]"}]}], "}"}]}], ",", 
      RowBox[{"PlotRange", "->", 
       RowBox[{"{", 
        RowBox[{
         RowBox[{"{", 
          RowBox[{"xmin", ",", "xmax"}], "}"}], ",", 
         RowBox[{"{", 
          RowBox[{"ymin", ",", "ymax"}], "}"}]}], "}"}]}], ",", 
      RowBox[{"PlotRangePadding", "->", 
       RowBox[{"{", 
        RowBox[{
         RowBox[{"{", 
          RowBox[{"pad", ",", "pad"}], "}"}], ",", 
         RowBox[{"{", 
          RowBox[{"pad", ",", "pad"}], "}"}]}], "}"}]}], ",", 
      RowBox[{"Axes", "->", "True"}], ",", 
      RowBox[{"AxesOrigin", "->", 
       RowBox[{"{", 
        RowBox[{"0", ",", "0"}], "}"}]}], ",", 
      RowBox[{"AspectRatio", "->", "1"}], ",", 
      RowBox[{"AxesLabel", "->", 
       RowBox[{"{", 
        RowBox[{
         RowBox[{"Style", "[", 
          RowBox[{
           RowBox[{"Text", "[", "\[Delta]", "]"}], ",", "17", ",", "Black"}], 
          "]"}], ",", 
         RowBox[{"Style", "[", 
          RowBox[{
           RowBox[{"Text", "[", "\[Gamma]", "]"}], ",", "17", ",", "Black"}], 
          "]"}]}], "}"}]}]}], "]"}]}], ";"}], "\[IndentingNewLine]"}], "\[IndentingNewLine]", 
 RowBox[{
  RowBox[{
   RowBox[{"plt1hatch", " ", "=", " ", 
    RowBox[{"Plot", "[", 
     RowBox[{
      RowBox[{"{", 
       RowBox[{"ymax", ",", 
        RowBox[{"x", "+", 
         RowBox[{"2", " ", 
          SubscriptBox["b", "1"]}], "-", 
         RowBox[{"2", " ", 
          SubscriptBox["b", "10"]}], "+", 
         RowBox[{"2", " ", 
          SubscriptBox["c", "1"]}]}], ",", "x", ",", 
        RowBox[{
         FractionBox["1", "2"], " ", 
         RowBox[{"(", 
          RowBox[{"x", "-", 
           SubscriptBox["b", "10"], "+", 
           RowBox[{"2", " ", 
            SubscriptBox["c", "1"]}]}], ")"}]}], ",", 
        FractionBox[
         RowBox[{
          RowBox[{"x", " ", 
           SubscriptBox["b", "1"]}], "-", 
          RowBox[{"x", " ", 
           SubscriptBox["c", "1"]}]}], 
         RowBox[{
          RowBox[{"2", " ", 
           SubscriptBox["b", "1"]}], "-", 
          SubscriptBox["b", "10"]}]], ",", "ymin"}], "}"}], ",", 
      RowBox[{"{", 
       RowBox[{"x", ",", 
        RowBox[{
         RowBox[{"-", 
          SubscriptBox["b", "10"]}], "+", 
         RowBox[{"2", " ", 
          SubscriptBox["c", "1"]}]}], ",", "xmax"}], "}"}], ",", 
      RowBox[{"Filling", "->", 
       RowBox[{"{", 
        RowBox[{
         RowBox[{"2", "->", 
          RowBox[{"{", "3", "}"}]}], ",", 
         RowBox[{"3", "->", 
          RowBox[{"{", "4", "}"}]}], ",", 
         RowBox[{"4", "->", 
          RowBox[{"{", "5", "}"}]}]}], "}"}]}], ",", 
      RowBox[{"FillingStyle", "->", 
       RowBox[{"{", 
        RowBox[{
         RowBox[{"2", "->", 
          RowBox[{"Directive", "[", 
           RowBox[{
            RowBox[{"HatchFilling", "[", "]"}], ",", 
            RowBox[{"GrayLevel", "[", "gryhatch", "]"}]}], "]"}]}], ",", 
         RowBox[{"3", "->", 
          RowBox[{"Directive", "[", 
           RowBox[{
            RowBox[{"HatchFilling", "[", "]"}], ",", 
            RowBox[{"GrayLevel", "[", "gryhatch", "]"}]}], "]"}]}], ",", 
         RowBox[{"4", "->", 
          RowBox[{"Directive", "[", 
           RowBox[{
            RowBox[{"HatchFilling", "[", "]"}], ",", 
            RowBox[{"GrayLevel", "[", "gryhatch", "]"}]}], "]"}]}]}], "}"}]}],
       ",", 
      RowBox[{"PlotStyle", "->", 
       RowBox[{"{", 
        RowBox[{
         RowBox[{"Directive", "[", 
          RowBox[{"Black", ",", 
           RowBox[{"Thickness", "[", "thcknss", "]"}]}], "]"}], ",", 
         RowBox[{"Directive", "[", 
          RowBox[{"Black", ",", 
           RowBox[{"Thickness", "[", "thcknss", "]"}]}], "]"}], ",", 
         RowBox[{"Directive", "[", 
          RowBox[{"Black", ",", 
           RowBox[{"Thickness", "[", "thcknss", "]"}]}], "]"}], ",", 
         RowBox[{"Directive", "[", 
          RowBox[{"Black", ",", 
           RowBox[{"Thickness", "[", "thcknss", "]"}]}], "]"}], ",", 
         RowBox[{"Directive", "[", 
          RowBox[{"Black", ",", 
           RowBox[{"Thickness", "[", "thcknss", "]"}]}], "]"}], ",", 
         RowBox[{"Directive", "[", 
          RowBox[{"Black", ",", 
           RowBox[{"Thickness", "[", "thcknss", "]"}]}], "]"}]}], "}"}]}], ",", 
      RowBox[{"PlotRange", "->", 
       RowBox[{"{", 
        RowBox[{
         RowBox[{"{", 
          RowBox[{"xmin", ",", "xmax"}], "}"}], ",", 
         RowBox[{"{", 
          RowBox[{"ymin", ",", "ymax"}], "}"}]}], "}"}]}], ",", 
      RowBox[{"PlotRangePadding", "->", 
       RowBox[{"{", 
        RowBox[{
         RowBox[{"{", 
          RowBox[{"pad", ",", "pad"}], "}"}], ",", 
         RowBox[{"{", 
          RowBox[{"pad", ",", "pad"}], "}"}]}], "}"}]}], ",", 
      RowBox[{"Axes", "->", "True"}], ",", 
      RowBox[{"AxesOrigin", "->", 
       RowBox[{"{", 
        RowBox[{"0", ",", "0"}], "}"}]}], ",", 
      RowBox[{"AspectRatio", "->", "1"}], ",", 
      RowBox[{"AxesLabel", "->", 
       RowBox[{"{", 
        RowBox[{
         RowBox[{"Style", "[", 
          RowBox[{
           RowBox[{"Text", "[", "\[Delta]", "]"}], ",", "17", ",", "Black"}], 
          "]"}], ",", 
         RowBox[{"Style", "[", 
          RowBox[{
           RowBox[{"Text", "[", "\[Gamma]", "]"}], ",", "17", ",", "Black"}], 
          "]"}]}], "}"}]}]}], "]"}]}], ";"}], "\[IndentingNewLine]"}], "\[IndentingNewLine]", 
 RowBox[{
  RowBox[{
   RowBox[{"plt2", "=", 
    RowBox[{"Plot", "[", 
     RowBox[{
      RowBox[{"{", 
       RowBox[{"ymax", ",", 
        RowBox[{"x", "+", 
         RowBox[{"2", " ", 
          SubscriptBox["b", "1"]}], "-", 
         RowBox[{"2", " ", 
          SubscriptBox["b", "10"]}], "+", 
         RowBox[{"2", " ", 
          SubscriptBox["c", "1"]}]}], ",", 
        FractionBox[
         RowBox[{
          RowBox[{
           RowBox[{"-", "2"}], " ", "x", " ", 
           SubscriptBox["b", "1"]}], "+", 
          RowBox[{"2", " ", "x", " ", 
           SubscriptBox["c", "1"]}]}], 
         RowBox[{"x", "-", 
          RowBox[{"2", " ", 
           SubscriptBox["b", "1"]}], "+", 
          SubscriptBox["b", "10"]}]], ",", 
        FractionBox[
         RowBox[{"x", 
          RowBox[{"(", " ", 
           RowBox[{
            SubscriptBox["b", "1"], "-", " ", 
            SubscriptBox["c", "1"]}], ")"}]}], 
         RowBox[{
          RowBox[{"2", " ", 
           SubscriptBox["b", "1"]}], "-", 
          SubscriptBox["b", "10"]}]], ",", "ymin"}], "}"}], ",", 
      RowBox[{"{", 
       RowBox[{"x", ",", "0", ",", 
        RowBox[{
         RowBox[{"-", 
          SubscriptBox["b", "10"]}], "+", 
         RowBox[{"2", " ", 
          SubscriptBox["c", "1"]}]}]}], "}"}], ",", 
      RowBox[{"Filling", "->", 
       RowBox[{"{", 
        RowBox[{
         RowBox[{"3", "->", 
          RowBox[{"{", "4", "}"}]}], ",", 
         RowBox[{"4", "->", 
          RowBox[{"{", "5", "}"}]}]}], "}"}]}], ",", 
      RowBox[{"FillingStyle", "->", 
       RowBox[{"{", 
        RowBox[{
         RowBox[{"3", "->", 
          RowBox[{"GrayLevel", "[", "gry", "]"}]}], ",", 
         RowBox[{"4", "->", 
          RowBox[{"GrayLevel", "[", "gry", "]"}]}]}], "}"}]}], ",", 
      RowBox[{"PlotStyle", "->", 
       RowBox[{"{", 
        RowBox[{
         RowBox[{"Directive", "[", 
          RowBox[{"Black", ",", 
           RowBox[{"Thickness", "[", "thcknss", "]"}]}], "]"}], ",", 
         RowBox[{"Directive", "[", 
          RowBox[{"Black", ",", 
           RowBox[{"Thickness", "[", "thcknss", "]"}]}], "]"}], ",", 
         RowBox[{"Directive", "[", 
          RowBox[{"Black", ",", 
           RowBox[{"Thickness", "[", "thcknss", "]"}]}], "]"}], ",", 
         RowBox[{"Directive", "[", 
          RowBox[{"Black", ",", 
           RowBox[{"Thickness", "[", "thcknss", "]"}]}], "]"}], ",", 
         RowBox[{"Directive", "[", 
          RowBox[{"Black", ",", 
           RowBox[{"Thickness", "[", "thcknss", "]"}]}], "]"}]}], "}"}]}], ",", 
      RowBox[{"PlotRange", "->", 
       RowBox[{"{", 
        RowBox[{
         RowBox[{"{", 
          RowBox[{"xmin", ",", "xmax"}], "}"}], ",", 
         RowBox[{"{", 
          RowBox[{"ymin", ",", "ymax"}], "}"}]}], "}"}]}], ",", 
      RowBox[{"PlotRangePadding", "->", 
       RowBox[{"{", 
        RowBox[{
         RowBox[{"{", 
          RowBox[{"pad", ",", "pad"}], "}"}], ",", 
         RowBox[{"{", 
          RowBox[{"pad", ",", "pad"}], "}"}]}], "}"}]}], ",", 
      RowBox[{"Axes", "->", "True"}], ",", 
      RowBox[{"AxesOrigin", "->", 
       RowBox[{"{", 
        RowBox[{"0", ",", "0"}], "}"}]}], ",", 
      RowBox[{"AspectRatio", "->", "1"}], ",", 
      RowBox[{"AxesLabel", "->", 
       RowBox[{"{", 
        RowBox[{
         RowBox[{"Style", "[", 
          RowBox[{
           RowBox[{"Text", "[", "\[Delta]", "]"}], ",", "17", ",", "Black"}], 
          "]"}], ",", 
         RowBox[{"Style", "[", 
          RowBox[{
           RowBox[{"Text", "[", "\[Gamma]", "]"}], ",", "17", ",", "Black"}], 
          "]"}]}], "}"}]}]}], "]"}]}], ";"}], "\[IndentingNewLine]"}], "\[IndentingNewLine]", 
 RowBox[{
  RowBox[{
   RowBox[{"plt2hatch", "=", 
    RowBox[{"Plot", "[", 
     RowBox[{
      RowBox[{"{", 
       RowBox[{"ymax", ",", 
        RowBox[{"x", "+", 
         RowBox[{"2", " ", 
          SubscriptBox["b", "1"]}], "-", 
         RowBox[{"2", " ", 
          SubscriptBox["b", "10"]}], "+", 
         RowBox[{"2", " ", 
          SubscriptBox["c", "1"]}]}], ",", 
        FractionBox[
         RowBox[{
          RowBox[{
           RowBox[{"-", "2"}], " ", "x", " ", 
           SubscriptBox["b", "1"]}], "+", 
          RowBox[{"2", " ", "x", " ", 
           SubscriptBox["c", "1"]}]}], 
         RowBox[{"x", "-", 
          RowBox[{"2", " ", 
           SubscriptBox["b", "1"]}], "+", 
          SubscriptBox["b", "10"]}]], ",", 
        FractionBox[
         RowBox[{"x", 
          RowBox[{"(", " ", 
           RowBox[{
            SubscriptBox["b", "1"], "-", " ", 
            SubscriptBox["c", "1"]}], ")"}]}], 
         RowBox[{
          RowBox[{"2", " ", 
           SubscriptBox["b", "1"]}], "-", 
          SubscriptBox["b", "10"]}]], ",", "ymin"}], "}"}], ",", 
      RowBox[{"{", 
       RowBox[{"x", ",", "0", ",", 
        RowBox[{
         RowBox[{"-", 
          SubscriptBox["b", "10"]}], "+", 
         RowBox[{"2", " ", 
          SubscriptBox["c", "1"]}]}]}], "}"}], ",", 
      RowBox[{"Filling", "->", 
       RowBox[{"{", 
        RowBox[{
         RowBox[{"2", "->", 
          RowBox[{"{", "3", "}"}]}], ",", 
         RowBox[{"3", "->", 
          RowBox[{"{", "4", "}"}]}]}], "}"}]}], ",", 
      RowBox[{"FillingStyle", "->", 
       RowBox[{"{", 
        RowBox[{
         RowBox[{"2", "->", 
          RowBox[{"Directive", "[", 
           RowBox[{
            RowBox[{"HatchFilling", "[", "]"}], ",", 
            RowBox[{"GrayLevel", "[", "gryhatch", "]"}]}], "]"}]}], ",", 
         RowBox[{"3", "->", 
          RowBox[{"Directive", "[", 
           RowBox[{
            RowBox[{"HatchFilling", "[", "]"}], ",", 
            RowBox[{"GrayLevel", "[", "gryhatch", "]"}]}], "]"}]}]}], "}"}]}],
       ",", 
      RowBox[{"PlotStyle", "->", 
       RowBox[{"{", 
        RowBox[{
         RowBox[{"Directive", "[", 
          RowBox[{"Black", ",", 
           RowBox[{"Thickness", "[", "thcknss", "]"}]}], "]"}], ",", 
         RowBox[{"Directive", "[", 
          RowBox[{"Black", ",", 
           RowBox[{"Thickness", "[", "thcknss", "]"}]}], "]"}], ",", 
         RowBox[{"Directive", "[", 
          RowBox[{"Black", ",", 
           RowBox[{"Thickness", "[", "thcknss", "]"}]}], "]"}], ",", 
         RowBox[{"Directive", "[", 
          RowBox[{"Black", ",", 
           RowBox[{"Thickness", "[", "thcknss", "]"}]}], "]"}], ",", 
         RowBox[{"Directive", "[", 
          RowBox[{"Black", ",", 
           RowBox[{"Thickness", "[", "thcknss", "]"}]}], "]"}]}], "}"}]}], ",", 
      RowBox[{"PlotRange", "->", 
       RowBox[{"{", 
        RowBox[{
         RowBox[{"{", 
          RowBox[{"xmin", ",", "xmax"}], "}"}], ",", 
         RowBox[{"{", 
          RowBox[{"ymin", ",", "ymax"}], "}"}]}], "}"}]}], ",", 
      RowBox[{"PlotRangePadding", "->", 
       RowBox[{"{", 
        RowBox[{
         RowBox[{"{", 
          RowBox[{"pad", ",", "pad"}], "}"}], ",", 
         RowBox[{"{", 
          RowBox[{"pad", ",", "pad"}], "}"}]}], "}"}]}], ",", 
      RowBox[{"Axes", "->", "True"}], ",", 
      RowBox[{"AxesOrigin", "->", 
       RowBox[{"{", 
        RowBox[{"0", ",", "0"}], "}"}]}], ",", 
      RowBox[{"AspectRatio", "->", "1"}], ",", 
      RowBox[{"AxesLabel", "->", 
       RowBox[{"{", 
        RowBox[{
         RowBox[{"Style", "[", 
          RowBox[{
           RowBox[{"Text", "[", "\[Delta]", "]"}], ",", "17", ",", "Black"}], 
          "]"}], ",", 
         RowBox[{"Style", "[", 
          RowBox[{
           RowBox[{"Text", "[", "\[Gamma]", "]"}], ",", "17", ",", "Black"}], 
          "]"}]}], "}"}]}]}], "]"}]}], ";"}], "\[IndentingNewLine]"}], "\[IndentingNewLine]", 
 RowBox[{
  RowBox[{
   RowBox[{"plt3", "=", 
    RowBox[{"Plot", "[", 
     RowBox[{
      RowBox[{"{", 
       RowBox[{"ymax", ",", 
        RowBox[{"x", "+", 
         RowBox[{"2", " ", 
          SubscriptBox["b", "1"]}], "-", 
         RowBox[{"2", " ", 
          SubscriptBox["b", "10"]}], "+", 
         RowBox[{"2", " ", 
          SubscriptBox["c", "1"]}]}], ",", 
        FractionBox[
         RowBox[{"x", 
          RowBox[{"(", " ", 
           RowBox[{
            SubscriptBox["b", "1"], "-", " ", 
            SubscriptBox["c", "1"]}], ")"}]}], 
         RowBox[{
          RowBox[{"2", " ", 
           SubscriptBox["b", "1"]}], "-", 
          SubscriptBox["b", "10"]}]], ",", 
        FractionBox[
         RowBox[{
          RowBox[{
           RowBox[{"-", "2"}], " ", "x", " ", 
           SubscriptBox["b", "1"]}], "+", 
          RowBox[{"2", " ", "x", " ", 
           SubscriptBox["c", "1"]}]}], 
         RowBox[{"x", "-", 
          RowBox[{"2", " ", 
           SubscriptBox["b", "1"]}], "+", 
          SubscriptBox["b", "10"]}]], ",", "ymin"}], "}"}], ",", 
      RowBox[{"{", 
       RowBox[{"x", ",", 
        RowBox[{
         RowBox[{
          RowBox[{"-", "2"}], " ", 
          SubscriptBox["b", "1"]}], "+", 
         SubscriptBox["b", "10"]}], ",", "0"}], "}"}], ",", 
      RowBox[{"Filling", "->", 
       RowBox[{"{", 
        RowBox[{
         RowBox[{"3", "->", 
          RowBox[{"{", "4", "}"}]}], ",", 
         RowBox[{"4", "->", 
          RowBox[{"{", "5", "}"}]}]}], "}"}]}], ",", 
      RowBox[{"FillingStyle", "->", 
       RowBox[{"{", 
        RowBox[{
         RowBox[{"3", "->", 
          RowBox[{"GrayLevel", "[", ".4", "]"}]}], ",", 
         RowBox[{"4", "->", 
          RowBox[{"GrayLevel", "[", "gry", "]"}]}]}], "}"}]}], ",", 
      RowBox[{"PlotStyle", "->", 
       RowBox[{"{", 
        RowBox[{
         RowBox[{"Directive", "[", 
          RowBox[{"Black", ",", 
           RowBox[{"Thickness", "[", "thcknss", "]"}]}], "]"}], ",", 
         RowBox[{"Directive", "[", 
          RowBox[{"Black", ",", 
           RowBox[{"Thickness", "[", "thcknss", "]"}]}], "]"}], ",", 
         RowBox[{"Directive", "[", 
          RowBox[{"Black", ",", 
           RowBox[{"Thickness", "[", "thcknss", "]"}]}], "]"}], ",", 
         RowBox[{"Directive", "[", 
          RowBox[{"Black", ",", 
           RowBox[{"Thickness", "[", "thcknss", "]"}]}], "]"}], ",", 
         RowBox[{"Directive", "[", 
          RowBox[{"Black", ",", 
           RowBox[{"Thickness", "[", "thcknss", "]"}]}], "]"}]}], "}"}]}], ",", 
      RowBox[{"PlotRange", "->", 
       RowBox[{"{", 
        RowBox[{
         RowBox[{"{", 
          RowBox[{"xmin", ",", "xmax"}], "}"}], ",", 
         RowBox[{"{", 
          RowBox[{"ymin", ",", "ymax"}], "}"}]}], "}"}]}], ",", 
      RowBox[{"PlotRangePadding", "->", 
       RowBox[{"{", 
        RowBox[{
         RowBox[{"{", 
          RowBox[{"pad", ",", "pad"}], "}"}], ",", 
         RowBox[{"{", 
          RowBox[{"pad", ",", "pad"}], "}"}]}], "}"}]}], ",", 
      RowBox[{"Axes", "->", "True"}], ",", 
      RowBox[{"AxesOrigin", "->", 
       RowBox[{"{", 
        RowBox[{"0", ",", "0"}], "}"}]}], ",", 
      RowBox[{"AspectRatio", "->", "1"}], ",", 
      RowBox[{"AxesLabel", "->", 
       RowBox[{"{", 
        RowBox[{
         RowBox[{"Style", "[", 
          RowBox[{
           RowBox[{"Text", "[", "\[Delta]", "]"}], ",", "17", ",", "Black"}], 
          "]"}], ",", 
         RowBox[{"Style", "[", 
          RowBox[{
           RowBox[{"Text", "[", "\[Gamma]", "]"}], ",", "17", ",", "Black"}], 
          "]"}]}], "}"}]}]}], "]"}]}], ";"}], "\[IndentingNewLine]"}], "\[IndentingNewLine]", 
 RowBox[{
  RowBox[{
   RowBox[{"plt3hatch", "=", 
    RowBox[{"Plot", "[", 
     RowBox[{
      RowBox[{"{", 
       RowBox[{"ymax", ",", 
        RowBox[{"x", "+", 
         RowBox[{"2", " ", 
          SubscriptBox["b", "1"]}], "-", 
         RowBox[{"2", " ", 
          SubscriptBox["b", "10"]}], "+", 
         RowBox[{"2", " ", 
          SubscriptBox["c", "1"]}]}], ",", 
        FractionBox[
         RowBox[{"x", 
          RowBox[{"(", " ", 
           RowBox[{
            SubscriptBox["b", "1"], "-", " ", 
            SubscriptBox["c", "1"]}], ")"}]}], 
         RowBox[{
          RowBox[{"2", " ", 
           SubscriptBox["b", "1"]}], "-", 
          SubscriptBox["b", "10"]}]], ",", 
        FractionBox[
         RowBox[{
          RowBox[{
           RowBox[{"-", "2"}], " ", "x", " ", 
           SubscriptBox["b", "1"]}], "+", 
          RowBox[{"2", " ", "x", " ", 
           SubscriptBox["c", "1"]}]}], 
         RowBox[{"x", "-", 
          RowBox[{"2", " ", 
           SubscriptBox["b", "1"]}], "+", 
          SubscriptBox["b", "10"]}]], ",", "ymin"}], "}"}], ",", 
      RowBox[{"{", 
       RowBox[{"x", ",", 
        RowBox[{
         RowBox[{
          RowBox[{"-", "2"}], " ", 
          SubscriptBox["b", "1"]}], "+", 
         SubscriptBox["b", "10"]}], ",", "0"}], "}"}], ",", 
      RowBox[{"Filling", "->", 
       RowBox[{"{", 
        RowBox[{"2", "->", 
         RowBox[{"{", "3", "}"}]}], "}"}]}], ",", 
      RowBox[{"FillingStyle", "->", 
       RowBox[{"Directive", "[", 
        RowBox[{
         RowBox[{"HatchFilling", "[", "]"}], ",", 
         RowBox[{"GrayLevel", "[", "gryhatch", "]"}]}], "]"}]}], ",", 
      RowBox[{"PlotStyle", "->", 
       RowBox[{"{", 
        RowBox[{
         RowBox[{"Directive", "[", 
          RowBox[{"Black", ",", 
           RowBox[{"Thickness", "[", "thcknss", "]"}]}], "]"}], ",", 
         RowBox[{"Directive", "[", 
          RowBox[{"Black", ",", 
           RowBox[{"Thickness", "[", "thcknss", "]"}]}], "]"}], ",", 
         RowBox[{"Directive", "[", 
          RowBox[{"Black", ",", 
           RowBox[{"Thickness", "[", "thcknss", "]"}]}], "]"}], ",", 
         RowBox[{"Directive", "[", 
          RowBox[{"Black", ",", 
           RowBox[{"Thickness", "[", "thcknss", "]"}]}], "]"}], ",", 
         RowBox[{"Directive", "[", 
          RowBox[{"Black", ",", 
           RowBox[{"Thickness", "[", "thcknss", "]"}]}], "]"}]}], "}"}]}], ",", 
      RowBox[{"PlotRange", "->", 
       RowBox[{"{", 
        RowBox[{
         RowBox[{"{", 
          RowBox[{"xmin", ",", "xmax"}], "}"}], ",", 
         RowBox[{"{", 
          RowBox[{"ymin", ",", "ymax"}], "}"}]}], "}"}]}], ",", 
      RowBox[{"PlotRangePadding", "->", 
       RowBox[{"{", 
        RowBox[{
         RowBox[{"{", 
          RowBox[{"pad", ",", "pad"}], "}"}], ",", 
         RowBox[{"{", 
          RowBox[{"pad", ",", "pad"}], "}"}]}], "}"}]}], ",", 
      RowBox[{"Axes", "->", "True"}], ",", 
      RowBox[{"AxesOrigin", "->", 
       RowBox[{"{", 
        RowBox[{"0", ",", "0"}], "}"}]}], ",", 
      RowBox[{"AspectRatio", "->", "1"}], ",", 
      RowBox[{"AxesLabel", "->", 
       RowBox[{"{", 
        RowBox[{
         RowBox[{"Style", "[", 
          RowBox[{
           RowBox[{"Text", "[", "\[Delta]", "]"}], ",", "17", ",", "Black"}], 
          "]"}], ",", 
         RowBox[{"Style", "[", 
          RowBox[{
           RowBox[{"Text", "[", "\[Gamma]", "]"}], ",", "17", ",", "Black"}], 
          "]"}]}], "}"}]}]}], "]"}]}], ";"}], "\[IndentingNewLine]"}], "\[IndentingNewLine]", 
 RowBox[{
  RowBox[{
   RowBox[{"plt4hatch", "=", 
    RowBox[{"Plot", "[", 
     RowBox[{
      RowBox[{"{", 
       RowBox[{"ymax", ",", 
        RowBox[{"x", "+", 
         RowBox[{"2", " ", 
          SubscriptBox["b", "1"]}], "-", 
         RowBox[{"2", " ", 
          SubscriptBox["b", "10"]}], "+", 
         RowBox[{"2", " ", 
          SubscriptBox["c", "1"]}]}], ",", 
        RowBox[{
         RowBox[{"-", 
          SubscriptBox["b", "1"]}], "+", 
         SubscriptBox["c", "1"]}], ",", 
        FractionBox[
         RowBox[{"x", 
          RowBox[{"(", " ", 
           RowBox[{
            SubscriptBox["b", "1"], "-", " ", 
            SubscriptBox["c", "1"]}], ")"}]}], 
         RowBox[{
          RowBox[{"2", " ", 
           SubscriptBox["b", "1"]}], "-", 
          SubscriptBox["b", "10"]}]], ",", "ymin"}], "}"}], ",", 
      RowBox[{"{", 
       RowBox[{"x", ",", 
        RowBox[{
         RowBox[{
          RowBox[{"-", "3"}], " ", 
          SubscriptBox["b", "1"]}], "+", 
         RowBox[{"2", " ", 
          SubscriptBox["b", "10"]}], "-", 
         SubscriptBox["c", "1"]}], ",", 
        RowBox[{
         RowBox[{
          RowBox[{"-", "2"}], " ", 
          SubscriptBox["b", "1"]}], "+", 
         SubscriptBox["b", "10"]}]}], "}"}], ",", 
      RowBox[{"Filling", "->", 
       RowBox[{"{", 
        RowBox[{
         RowBox[{"2", "->", 
          RowBox[{"{", "3", "}"}]}], ",", 
         RowBox[{"3", "->", 
          RowBox[{"{", "4", "}"}]}]}], "}"}]}], ",", 
      RowBox[{"FillingStyle", "->", 
       RowBox[{"Directive", "[", 
        RowBox[{
         RowBox[{"HatchFilling", "[", "]"}], ",", 
         RowBox[{"GrayLevel", "[", "gryhatch", "]"}]}], "]"}]}], ",", 
      RowBox[{"PlotStyle", "->", 
       RowBox[{"{", 
        RowBox[{
         RowBox[{"Directive", "[", 
          RowBox[{"Black", ",", 
           RowBox[{"Thickness", "[", "thcknss", "]"}]}], "]"}], ",", 
         RowBox[{"Directive", "[", 
          RowBox[{"Black", ",", 
           RowBox[{"Thickness", "[", "thcknss", "]"}]}], "]"}], ",", 
         RowBox[{"Directive", "[", 
          RowBox[{"Black", ",", 
           RowBox[{"Thickness", "[", "thcknss", "]"}]}], "]"}], ",", 
         RowBox[{"Directive", "[", 
          RowBox[{"Black", ",", 
           RowBox[{"Thickness", "[", "thcknss", "]"}]}], "]"}], ",", 
         RowBox[{"Directive", "[", 
          RowBox[{"Black", ",", 
           RowBox[{"Thickness", "[", "thcknss", "]"}]}], "]"}]}], "}"}]}], ",", 
      RowBox[{"PlotRange", "->", 
       RowBox[{"{", 
        RowBox[{
         RowBox[{"{", 
          RowBox[{"xmin", ",", "xmax"}], "}"}], ",", 
         RowBox[{"{", 
          RowBox[{"ymin", ",", "ymax"}], "}"}]}], "}"}]}], ",", 
      RowBox[{"Axes", "->", "True"}], ",", 
      RowBox[{"AxesOrigin", "->", 
       RowBox[{"{", 
        RowBox[{"0", ",", "0"}], "}"}]}], ",", 
      RowBox[{"AspectRatio", "->", "1"}], ",", 
      RowBox[{"AxesLabel", "->", 
       RowBox[{"{", 
        RowBox[{
         RowBox[{"Style", "[", 
          RowBox[{
           RowBox[{"Text", "[", "\[Delta]", "]"}], ",", "17", ",", "Black"}], 
          "]"}], ",", 
         RowBox[{"Style", "[", 
          RowBox[{
           RowBox[{"Text", "[", "\[Gamma]", "]"}], ",", "17", ",", "Black"}], 
          "]"}]}], "}"}]}]}], "]"}]}], ";"}], "\[IndentingNewLine]"}], "\[IndentingNewLine]", 
 RowBox[{
  RowBox[{
   RowBox[{"plt5", "=", 
    RowBox[{"Plot", "[", 
     RowBox[{
      RowBox[{"{", 
       RowBox[{"ymax", ",", 
        RowBox[{
         RowBox[{"-", 
          SubscriptBox["b", "1"]}], "+", 
         SubscriptBox["c", "1"]}], ",", 
        RowBox[{"x", "+", 
         RowBox[{"2", " ", 
          SubscriptBox["b", "1"]}], "-", 
         RowBox[{"2", " ", 
          SubscriptBox["b", "10"]}], "+", 
         RowBox[{"2", " ", 
          SubscriptBox["c", "1"]}]}], ",", 
        FractionBox[
         RowBox[{"x", 
          RowBox[{"(", " ", 
           RowBox[{
            SubscriptBox["b", "1"], "-", " ", 
            SubscriptBox["c", "1"]}], ")"}]}], 
         RowBox[{
          RowBox[{"2", " ", 
           SubscriptBox["b", "1"]}], "-", 
          SubscriptBox["b", "10"]}]], ",", "ymin"}], "}"}], ",", 
      RowBox[{"{", 
       RowBox[{"x", ",", 
        RowBox[{
         RowBox[{"-", "2"}], " ", 
         RowBox[{"(", 
          RowBox[{
           RowBox[{"2", " ", 
            SubscriptBox["b", "1"]}], "-", 
           SubscriptBox["b", "10"]}], ")"}]}], ",", 
        RowBox[{
         RowBox[{
          RowBox[{"-", "3"}], " ", 
          SubscriptBox["b", "1"]}], "+", 
         RowBox[{"2", " ", 
          SubscriptBox["b", "10"]}], "-", 
         SubscriptBox["c", "1"]}]}], "}"}], ",", 
      RowBox[{"Filling", "->", 
       RowBox[{"{", 
        RowBox[{"3", "->", 
         RowBox[{"{", "4", "}"}]}], "}"}]}], ",", 
      RowBox[{"FillingStyle", "->", 
       RowBox[{"Directive", "[", 
        RowBox[{
         RowBox[{"HatchFilling", "[", "]"}], ",", 
         RowBox[{"GrayLevel", "[", "gryhatch", "]"}]}], "]"}]}], ",", 
      RowBox[{"PlotStyle", "->", 
       RowBox[{"{", 
        RowBox[{
         RowBox[{"Directive", "[", 
          RowBox[{"Black", ",", 
           RowBox[{"Thickness", "[", "thcknss", "]"}]}], "]"}], ",", 
         RowBox[{"Directive", "[", 
          RowBox[{"Black", ",", 
           RowBox[{"Thickness", "[", "thcknss", "]"}]}], "]"}], ",", 
         RowBox[{"Directive", "[", 
          RowBox[{"Black", ",", 
           RowBox[{"Thickness", "[", "thcknss", "]"}]}], "]"}], ",", 
         RowBox[{"Directive", "[", 
          RowBox[{"Black", ",", 
           RowBox[{"Thickness", "[", "thcknss", "]"}]}], "]"}], ",", 
         RowBox[{"Directive", "[", 
          RowBox[{"Black", ",", 
           RowBox[{"Thickness", "[", "thcknss", "]"}]}], "]"}]}], "}"}]}], ",", 
      RowBox[{"PlotRange", "->", 
       RowBox[{"{", 
        RowBox[{
         RowBox[{"{", 
          RowBox[{"xmin", ",", "xmax"}], "}"}], ",", 
         RowBox[{"{", 
          RowBox[{"ymin", ",", "ymax"}], "}"}]}], "}"}]}], ",", 
      RowBox[{"PlotRangePadding", "->", 
       RowBox[{"{", 
        RowBox[{
         RowBox[{"{", 
          RowBox[{"pad", ",", "pad"}], "}"}], ",", 
         RowBox[{"{", 
          RowBox[{"pad", ",", "pad"}], "}"}]}], "}"}]}], ",", 
      RowBox[{"Axes", "->", "True"}], ",", 
      RowBox[{"AxesOrigin", "->", 
       RowBox[{"{", 
        RowBox[{"0", ",", "0"}], "}"}]}], ",", 
      RowBox[{"AspectRatio", "->", "1"}], ",", 
      RowBox[{"AxesLabel", "->", 
       RowBox[{"{", 
        RowBox[{
         RowBox[{"Style", "[", 
          RowBox[{
           RowBox[{"Text", "[", "\[Delta]", "]"}], ",", "17", ",", "Black"}], 
          "]"}], ",", 
         RowBox[{"Style", "[", 
          RowBox[{
           RowBox[{"Text", "[", "\[Gamma]", "]"}], ",", "17", ",", "Black"}], 
          "]"}]}], "}"}]}]}], "]"}]}], ";"}], "\[IndentingNewLine]"}], "\[IndentingNewLine]", 
 RowBox[{
  RowBox[{
   RowBox[{"plt6", "=", 
    RowBox[{"Plot", "[", 
     RowBox[{
      RowBox[{"{", 
       RowBox[{"ymax", ",", 
        RowBox[{
         RowBox[{"-", 
          SubscriptBox["b", "1"]}], "+", 
         SubscriptBox["c", "1"]}], ",", 
        RowBox[{"x", "+", 
         RowBox[{"2", " ", 
          SubscriptBox["b", "1"]}], "-", 
         RowBox[{"2", " ", 
          SubscriptBox["b", "10"]}], "+", 
         RowBox[{"2", " ", 
          SubscriptBox["c", "1"]}]}], ",", "ymin"}], "}"}], ",", 
      RowBox[{"{", 
       RowBox[{"x", ",", "xmin", ",", 
        RowBox[{
         RowBox[{"-", "2"}], " ", 
         RowBox[{"(", 
          RowBox[{
           RowBox[{"2", " ", 
            SubscriptBox["b", "1"]}], "-", 
           SubscriptBox["b", "10"]}], ")"}]}]}], "}"}], ",", 
      RowBox[{"PlotStyle", "->", 
       RowBox[{"{", 
        RowBox[{
         RowBox[{"Directive", "[", 
          RowBox[{"Black", ",", 
           RowBox[{"Thickness", "[", "thcknss", "]"}]}], "]"}], ",", 
         RowBox[{"Directive", "[", 
          RowBox[{"Black", ",", 
           RowBox[{"Thickness", "[", "thcknss", "]"}]}], "]"}], ",", 
         RowBox[{"Directive", "[", 
          RowBox[{"Black", ",", 
           RowBox[{"Thickness", "[", "thcknss", "]"}]}], "]"}], ",", 
         RowBox[{"Directive", "[", 
          RowBox[{"Black", ",", 
           RowBox[{"Thickness", "[", "thcknss", "]"}]}], "]"}]}], "}"}]}], ",", 
      RowBox[{"PlotRange", "->", 
       RowBox[{"{", 
        RowBox[{
         RowBox[{"{", 
          RowBox[{"xmin", ",", "xmax"}], "}"}], ",", 
         RowBox[{"{", 
          RowBox[{"ymin", ",", "ymax"}], "}"}]}], "}"}]}], ",", 
      RowBox[{"Axes", "->", "True"}], ",", 
      RowBox[{"AxesOrigin", "->", 
       RowBox[{"{", 
        RowBox[{"0", ",", "0"}], "}"}]}], ",", 
      RowBox[{"AspectRatio", "->", "1"}], ",", 
      RowBox[{"AxesLabel", "->", 
       RowBox[{"{", 
        RowBox[{
         RowBox[{"Style", "[", 
          RowBox[{
           RowBox[{"Text", "[", "\[Delta]", "]"}], ",", "17", ",", "Black"}], 
          "]"}], ",", 
         RowBox[{"Style", "[", 
          RowBox[{
           RowBox[{"Text", "[", "\[Gamma]", "]"}], ",", "17", ",", "Black"}], 
          "]"}]}], "}"}]}]}], "]"}]}], ";"}], "\[IndentingNewLine]"}], "\[IndentingNewLine]", 
 RowBox[{
  RowBox[{"pltgamethresh", " ", "=", " ", 
   RowBox[{"Plot", "[", 
    RowBox[{
     RowBox[{"{", 
      RowBox[{
       RowBox[{"x", "-", 
        SubscriptBox["b", "10"], "+", 
        SubscriptBox["b", "1"], "+", 
        SubscriptBox["c", "1"]}], ",", " ", 
       RowBox[{"x", "+", 
        RowBox[{"2", 
         RowBox[{"(", 
          RowBox[{
           RowBox[{"-", 
            SubscriptBox["b", "10"]}], "+", 
           SubscriptBox["b", "1"], "+", 
           SubscriptBox["c", "1"]}], ")"}]}]}]}], "}"}], ",", 
     RowBox[{"{", 
      RowBox[{"x", ",", "xmin", ",", "xmax"}], "}"}], ",", 
     RowBox[{"PlotStyle", "->", 
      RowBox[{"{", 
       RowBox[{
        RowBox[{"{", 
         RowBox[{"Black", ",", 
          RowBox[{"Thickness", "[", "thcknss", "]"}]}], "}"}], ",", 
        RowBox[{"{", 
         RowBox[{"Black", ",", "Dashed", ",", 
          RowBox[{"Thickness", "[", "thcknss", "]"}]}], "}"}]}], "}"}]}], ",", 
     RowBox[{"PlotRange", "->", 
      RowBox[{"{", 
       RowBox[{
        RowBox[{"{", 
         RowBox[{"xmin", ",", "xmax"}], "}"}], ",", 
        RowBox[{"{", 
         RowBox[{"ymin", ",", "ymax"}], "}"}]}], "}"}]}], ",", 
     RowBox[{"PlotRangePadding", "->", 
      RowBox[{"{", 
       RowBox[{
        RowBox[{"{", 
         RowBox[{"pad", ",", "pad"}], "}"}], ",", 
        RowBox[{"{", 
         RowBox[{"pad", ",", "pad"}], "}"}]}], "}"}]}]}], "]"}]}], ";"}], "\[IndentingNewLine]", 
 RowBox[{
  RowBox[{
   RowBox[{"linethreshs", "=", 
    RowBox[{"{", 
     RowBox[{
      RowBox[{"Graphics", "[", 
       RowBox[{"{", 
        RowBox[{"Dashed", ",", 
         RowBox[{"Thickness", "[", "thcknss", "]"}], ",", 
         RowBox[{"Line", "[", 
          RowBox[{"{", 
           RowBox[{
            RowBox[{"{", 
             RowBox[{
              RowBox[{
               SubscriptBox["b", "10"], "-", 
               RowBox[{"2", 
                SubscriptBox["b", "1"]}]}], ",", "ymin"}], "}"}], ",", 
            RowBox[{"{", 
             RowBox[{
              RowBox[{
               SubscriptBox["b", "10"], "-", 
               RowBox[{"2", 
                SubscriptBox["b", "1"]}]}], ",", 
              RowBox[{
               RowBox[{"-", 
                SubscriptBox["b", "1"]}], "+", 
               SubscriptBox["c", "1"]}]}], "}"}]}], "}"}], "]"}]}], "}"}], 
       "]"}], ",", 
      RowBox[{"Graphics", "[", 
       RowBox[{"{", 
        RowBox[{"Dashed", ",", 
         RowBox[{"Thickness", "[", "thcknss", "]"}], ",", 
         RowBox[{"Line", "[", 
          RowBox[{"{", 
           RowBox[{
            RowBox[{"{", 
             RowBox[{"xmin", ",", 
              RowBox[{
               RowBox[{"-", 
                SubscriptBox["b", "1"]}], "+", 
               SubscriptBox["c", "1"]}]}], "}"}], ",", 
            RowBox[{"{", 
             RowBox[{"xmax", ",", 
              RowBox[{
               RowBox[{"-", 
                SubscriptBox["b", "1"]}], "+", 
               SubscriptBox["c", "1"]}]}], "}"}]}], "}"}], "]"}]}], "}"}], 
       "]"}], ",", 
      RowBox[{"Graphics", "[", 
       RowBox[{"{", 
        RowBox[{"Dashed", ",", 
         RowBox[{"Thickness", "[", "thcknss", "]"}], ",", 
         RowBox[{"Line", "[", 
          RowBox[{"{", 
           RowBox[{
            RowBox[{"{", 
             RowBox[{"xmin", ",", 
              RowBox[{"2", 
               RowBox[{"(", 
                RowBox[{
                 RowBox[{"-", 
                  SubscriptBox["b", "1"]}], "+", 
                 SubscriptBox["c", "1"]}], ")"}]}]}], "}"}], ",", 
            RowBox[{"{", 
             RowBox[{"xmax", ",", 
              RowBox[{"2", 
               RowBox[{"(", 
                RowBox[{
                 RowBox[{"-", 
                  SubscriptBox["b", "1"]}], "+", 
                 SubscriptBox["c", "1"]}], ")"}]}]}], "}"}]}], "}"}], "]"}]}],
         "}"}], "]"}]}], "}"}]}], ";"}], "\[IndentingNewLine]"}], "\[IndentingNewLine]", 
 RowBox[{
  RowBox[{
   RowBox[{"lines", "=", 
    RowBox[{"{", 
     RowBox[{
      RowBox[{"Graphics", "[", 
       RowBox[{"{", 
        RowBox[{
         RowBox[{"Thickness", "[", "thcknss", "]"}], ",", 
         RowBox[{"Line", "[", 
          RowBox[{"{", 
           RowBox[{
            RowBox[{"{", 
             RowBox[{
              RowBox[{
               RowBox[{"-", 
                SubscriptBox["b", "10"]}], "+", 
               RowBox[{"2", 
                SubscriptBox["c", "1"]}]}], ",", 
              RowBox[{
               RowBox[{"-", 
                SubscriptBox["b", "10"]}], "+", 
               RowBox[{"2", 
                SubscriptBox["c", "1"]}]}]}], "}"}], ",", 
            RowBox[{"{", 
             RowBox[{
              RowBox[{
               RowBox[{"-", 
                SubscriptBox["b", "10"]}], "+", 
               RowBox[{"2", 
                SubscriptBox["c", "1"]}]}], ",", "ymin"}], "}"}]}], "}"}], 
          "]"}]}], "}"}], "]"}], ",", 
      RowBox[{"Graphics", "[", 
       RowBox[{"{", 
        RowBox[{
         RowBox[{"Thickness", "[", "thcknss", "]"}], ",", 
         RowBox[{"Line", "[", 
          RowBox[{"{", 
           RowBox[{
            RowBox[{"{", 
             RowBox[{
              RowBox[{
               SubscriptBox["b", "10"], "-", 
               RowBox[{"2", 
                SubscriptBox["b", "1"]}]}], ",", "ymin"}], "}"}], ",", 
            RowBox[{"{", 
             RowBox[{
              RowBox[{
               SubscriptBox["b", "10"], "-", 
               RowBox[{"2", 
                SubscriptBox["b", "1"]}]}], ",", 
              RowBox[{
               RowBox[{"-", 
                SubscriptBox["b", "1"]}], "+", 
               SubscriptBox["c", "1"]}]}], "}"}]}], "}"}], "]"}]}], "}"}], 
       "]"}], ",", 
      RowBox[{"Graphics", "[", 
       RowBox[{"{", 
        RowBox[{
         RowBox[{"Thickness", "[", "thcknss", "]"}], ",", 
         RowBox[{"Line", "[", 
          RowBox[{"{", 
           RowBox[{
            RowBox[{"{", 
             RowBox[{"xmin", ",", "ymax"}], "}"}], ",", 
            RowBox[{"{", 
             RowBox[{"xmin", ",", "ymin"}], "}"}]}], "}"}], "]"}]}], "}"}], 
       "]"}], ",", 
      RowBox[{"Graphics", "[", 
       RowBox[{"{", 
        RowBox[{
         RowBox[{"Thickness", "[", "thcknss", "]"}], ",", 
         RowBox[{"Line", "[", 
          RowBox[{"{", 
           RowBox[{
            RowBox[{"{", 
             RowBox[{"xmax", ",", "ymax"}], "}"}], ",", 
            RowBox[{"{", 
             RowBox[{"xmax", ",", "ymin"}], "}"}]}], "}"}], "]"}]}], "}"}], 
       "]"}], ",", 
      RowBox[{"Graphics", "[", 
       RowBox[{"{", 
        RowBox[{"Dashed", ",", 
         RowBox[{"Thickness", "[", "0.02", "]"}], ",", 
         RowBox[{"Line", "[", 
          RowBox[{"{", 
           RowBox[{
            RowBox[{"{", 
             RowBox[{"0", ",", "0.8"}], "}"}], ",", 
            RowBox[{"{", 
             RowBox[{"3", ",", "0.8"}], "}"}]}], "}"}], "]"}]}], "}"}], 
       "]"}]}], "}"}]}], ";"}], "\[IndentingNewLine]"}], "\[IndentingNewLine]", 
 RowBox[{
  RowBox[{
   RowBox[{"pltall", "=", 
    RowBox[{"Join", "[", 
     RowBox[{
      RowBox[{"{", 
       RowBox[{
       "plt1", ",", "plt1hatch", ",", "plt2", ",", "plt2hatch", ",", "plt3", ",",
         "plt3hatch", ",", "plt4hatch", ",", "plt5", ",", "plt6"}], "}"}], ",",
       "lines"}], "]"}]}], ";"}], "\[IndentingNewLine]"}], "\[IndentingNewLine]", 
 RowBox[{"bigpltchigh", "=", " ", 
  RowBox[{"Show", "[", 
   RowBox[{"pltall", ",", 
    RowBox[{"ImageSize", "->", "190"}]}], "]"}]}]}], "Input",
 CellChangeTimes->{{3.997361240125927*^9, 3.997361249099339*^9}, {
  3.99736178795063*^9, 3.9973618023684483`*^9}, {3.9973619428727827`*^9, 
  3.997362085889435*^9}, {3.997362116843519*^9, 3.9973622444703417`*^9}, {
  3.997362323086111*^9, 3.997362323283287*^9}, {3.998922190930861*^9, 
  3.998922220430607*^9}, {3.9989226260640593`*^9, 3.998922647012772*^9}},
 CellLabel->
  "In[487]:=",ExpressionUUID->"0df58415-9d3b-48a3-904c-053d84d3d0bc"],

Cell[BoxData[
 GraphicsBox[{
   InterpretationBox[{
     TagBox[{GraphicsComplexBox[CompressedData["
1:eJyF2H001ncfB/CLuhDy0KXu1aZkeVgrM6qV1PfKqDEVljQSCS1LEqkV1Y2k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        "], {{{}, {}, {}, {}, {}, {}, {}, {}, {}, {}, {}, {}, {}, {}, {}, {}, \
{}, {}, {}, {}, {}, {}, {}, {}, {}, {}, {}, 
          {GrayLevel[0], Opacity[0.5], SurfaceAppearance["HatchFilling"], 
           EdgeForm[None], GraphicsGroupBox[PolygonBox[CompressedData["
1:eJwt0EVOQwEABNAPN+khcC1uKxyKFrcWLVKguLu7wzl5JCxeZjmTCUXj9bH0
IAjSmKCdNx645pwTjojQQSdddNNDL1H66GeAQYYYZoRRxhj/74kRZ5Ippplh
ljkSzLPAIkskWWaFVVKssc4Gm2yxzQ677LHPAe88csMFpxzzwRO3XHLGJ8/c
ccUXL9zzzSs/HNLwt9mBdbKWGqqpopIKyimjlBLCFFNEIQXkk0cuOWSTRSaN
NNFMC620kcEvJIUxfw==
             "]]]}, {}, {}, {}, {}, {}, {}, {}, {}, {}, 
          {GrayLevel[0.8], EdgeForm[None], 
           GraphicsGroupBox[
            PolygonBox[{{167, 237, 231, 226, 222, 219, 217, 168, 169, 170, 
             171, 172, 173, 174, 175, 176, 177, 178, 179, 180, 181, 182, 183, 
             184, 185, 186, 187, 188, 189, 190, 191, 192, 193, 194, 195, 196, 
             197, 198, 199, 200, 201, 202, 203, 204, 205, 206, 207, 208, 209, 
             210, 211, 212, 213, 214, 215, 238, 232, 227, 223, 220, 218, 239, 
             233, 228, 224, 221, 240, 234, 229, 225, 241, 235, 230, 242, 236, 
             243, 216, 139, 166, 159, 165, 153, 158, 164, 148, 152, 157, 163, 
             144, 147, 151, 156, 162, 141, 143, 146, 150, 155, 161, 138, 137, 
             136, 135, 134, 133, 132, 131, 130, 129, 128, 127, 126, 125, 124, 
             123, 122, 121, 120, 119, 118, 117, 116, 115, 114, 113, 112, 111, 
             110, 109, 108, 107, 106, 105, 104, 103, 102, 101, 100, 99, 98, 
             97, 96, 95, 94, 93, 92, 91, 140, 142, 145, 149, 154, 160, 
             90}}]]}, {}, {}, {}, {}, {}, {}, {}, 
          {GrayLevel[0.8], EdgeForm[None], 
           GraphicsGroupBox[PolygonBox[CompressedData["
1:eJwlz+lSDQAABeB7S6sirbTgilRSIRVJnqFH6AHyPl4AodCqkOxEtFpbtGgX
RUiLb6Yf348zZ+bMnFDNxerasEAgEOQSPzkrlFDEMXLJ4Zduld/84S9r/GOd
DTbZCmwPBgkjnB1EEEkU0cQQy07iiGcXu0lgD4kkkUwKqaSxl32kk0EmWezn
AAcJcYhsDlPBaYopII+jnKOUExwnn0rKOEkh5ynnFFWc4QJHeO/uCgss85V5
fvCFKeb4zjBjTDLLEh/5zCgTzPCNdwwxyAD99NHLW97Qw2te0c1LXvCcZzzl
CY95xEO6eEAn97nHXTpo5w5ttNJCM000cptb3KSBem5wnWvUcZUrfOATI4wz
zSKX+Q+xBFQM
             "]]]}, {}, {}, {}, {}, {}, 
          {GrayLevel[0.8], EdgeForm[None], 
           GraphicsGroupBox[PolygonBox[CompressedData["
1:eJwl0dVSFQAUBdB7CWmlU6RLGkFAGulOlYZLCnjJH+Cf6V4zPqzZZ2bvt1MU
OpkLRwQCgSBX9Dku6OcnAwwyxDAjjDLGOBNMMsU0M8wyxzwLLPKL3/xhiWVW
WGWNdTbYZIsQ2+ywyx77HPCXQ4445h9hTjjljEvOKaOXdnr4Rhvd1NFEK118
pZZGvtNJBVXU0EALHZRSQjFFFFLAF/L5TB655JBNFplkkE4aqaSQzCc+kkQi
CcQTRywxfCCaKCKJIBj8/8A38coLzzzxyAP33HHLDeX2lVRTTzM/uNa9A9VO
KOA=
             "]]]}, {}, {}}, {{}, {}, {}, 
          TagBox[
           {GrayLevel[0], Thickness[0.005], Opacity[1.], 
            LineBox[{1, 51, 2, 3, 4, 5, 6, 7, 8, 9, 10, 11, 12, 13, 14, 15, 
             16, 17, 18, 19, 20, 21, 22, 23, 24, 25, 26, 27, 28, 29, 30, 31, 
             32, 33, 34, 35, 36, 37, 38, 39, 40, 41, 42, 43, 44, 45, 46, 47, 
             48, 49, 52, 50}]},
           Annotation[#, "Charting`Private`Tag#1"]& ], 
          TagBox[
           {GrayLevel[0], Thickness[0.005], Opacity[1.], 
            LineBox[{53, 89, 88, 87, 86, 85, 84, 54, 55, 56, 57, 58, 59, 60, 
             61, 62, 63, 64, 65, 66, 67, 68, 69, 70, 71, 72, 73, 74, 75, 76, 
             373}]},
           Annotation[#, "Charting`Private`Tag#2"]& ], 
          TagBox[
           {GrayLevel[0], Thickness[0.005], Opacity[1.], 
            LineBox[{90, 160, 154, 149, 145, 142, 140, 91, 92, 93, 94, 95, 96,
              97, 98, 99, 100, 101, 102, 103, 104, 105, 106, 107, 108, 109, 
             110, 111, 112, 113, 114, 115, 116, 117, 118, 119, 120, 121, 122, 
             123, 124, 125, 126, 127, 128, 129, 130, 131, 132, 133, 134, 135, 
             136, 137, 138, 161, 155, 150, 146, 143, 141, 162, 156, 151, 147, 
             144, 163, 157, 152, 148, 164, 158, 153, 165, 159, 166, 139}]},
           Annotation[#, "Charting`Private`Tag#3"]& ], 
          TagBox[
           {GrayLevel[0], Thickness[0.005], Opacity[1.], 
            LineBox[{167, 237, 231, 226, 222, 219, 217, 168, 169, 170, 171, 
             172, 173, 174, 175, 176, 177, 178, 179, 180, 181, 182, 183, 184, 
             185, 186, 187, 188, 189, 190, 191, 192, 193, 194, 195, 196, 197, 
             198, 199, 200, 201, 202, 203, 204, 205, 206, 207, 208, 209, 210, 
             211, 212, 213, 214, 215, 238, 232, 227, 223, 220, 218, 239, 233, 
             228, 224, 221, 240, 234, 229, 225, 241, 235, 230, 242, 236, 243, 
             216}]},
           Annotation[#, "Charting`Private`Tag#4"]& ], 
          TagBox[
           {GrayLevel[0], Thickness[0.005], Opacity[1.], 
            LineBox[CompressedData["
1:eJwNyllagQEAheFfkTJrkKLB0FwIUShtoBtLaAFsPpkavBfvxfecU/qcjMah
IAg++KIn2tS545pLprZvZsxZsGTFD7/88U/gH2KDTcJE2CLKNjvEiJMgSYo0
GbLsssc+B+Q4JM8RxxQocsIpZ5xTokyFKn2eaHDPDVcM6PDIA7e80qVJjTee
aTHkhXcuWAMd8hYU
             "]]},
           Annotation[#, "Charting`Private`Tag#5"]& ], 
          TagBox[
           {GrayLevel[0], Thickness[0.005], Opacity[1.], 
            LineBox[{321, 371, 322, 323, 324, 325, 326, 327, 328, 329, 330, 
             331, 332, 333, 334, 335, 336, 337, 338, 339, 340, 341, 342, 343, 
             344, 345, 346, 347, 348, 349, 350, 351, 352, 353, 354, 355, 356, 
             357, 358, 359, 360, 361, 362, 363, 364, 365, 366, 367, 368, 369, 
             372, 370}]},
           Annotation[#, "Charting`Private`Tag#6"]& ]}}], {}},
      {"WolframDynamicHighlight", <|
       "Label" -> {"XYLabel"}, "Ball" -> {"InterpolatedBall"}|>}], 
     StyleBox[
      DynamicBox[(Charting`HighlightActionBox["DynamicHighlight", {}, 
        Slot["HighlightElements"], 
        Slot["LayoutOptions"], 
        Slot["Meta"], 
        Charting`HighlightActionFunction["DynamicHighlight", {
          GraphicsComplex[CompressedData["
1:eJyF2H001ncfB/CLuhDy0KXu1aZkeVgrM6qV1PfKqDEVljQSCS1LEqkV1Y2k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           
           "], {{{}, {}, {}, {}, {}, {}, {}, {}, {}, {}, {}, {}, {}, {}, {}, \
{}, {}, {}, {}, {}, {}, {}, {}, {}, {}, {}, {}, {
              EdgeForm[], 
              Directive[
               GrayLevel[0], 
               HatchFilling[], 
               Opacity[0.5]], 
              GraphicsGroup[{
                Polygon[CompressedData["
1:eJwt0EVOQwEABNAPN+khcC1uKxyKFrcWLVKguLu7wzl5JCxeZjmTCUXj9bH0
IAjSmKCdNx645pwTjojQQSdddNNDL1H66GeAQYYYZoRRxhj/74kRZ5Ippplh
ljkSzLPAIkskWWaFVVKssc4Gm2yxzQ677LHPAe88csMFpxzzwRO3XHLGJ8/c
ccUXL9zzzSs/HNLwt9mBdbKWGqqpopIKyimjlBLCFFNEIQXkk0cuOWSTRSaN
NNFMC620kcEvJIUxfw==
                 "]]}]}, {}, {}, {}, {}, {}, {}, {}, {}, {}, {
              EdgeForm[], 
              Directive[
               GrayLevel[0.8]], 
              GraphicsGroup[{
                
                Polygon[{{167, 237, 231, 226, 222, 219, 217, 168, 169, 170, 
                 171, 172, 173, 174, 175, 176, 177, 178, 179, 180, 181, 182, 
                 183, 184, 185, 186, 187, 188, 189, 190, 191, 192, 193, 194, 
                 195, 196, 197, 198, 199, 200, 201, 202, 203, 204, 205, 206, 
                 207, 208, 209, 210, 211, 212, 213, 214, 215, 238, 232, 227, 
                 223, 220, 218, 239, 233, 228, 224, 221, 240, 234, 229, 225, 
                 241, 235, 230, 242, 236, 243, 216, 139, 166, 159, 165, 153, 
                 158, 164, 148, 152, 157, 163, 144, 147, 151, 156, 162, 141, 
                 143, 146, 150, 155, 161, 138, 137, 136, 135, 134, 133, 132, 
                 131, 130, 129, 128, 127, 126, 125, 124, 123, 122, 121, 120, 
                 119, 118, 117, 116, 115, 114, 113, 112, 111, 110, 109, 108, 
                 107, 106, 105, 104, 103, 102, 101, 100, 99, 98, 97, 96, 95, 
                 94, 93, 92, 91, 140, 142, 145, 149, 154, 160, 
                 90}}]}]}, {}, {}, {}, {}, {}, {}, {}, {
              EdgeForm[], 
              Directive[
               GrayLevel[0.8]], 
              GraphicsGroup[{
                Polygon[CompressedData["
1:eJwlz+lSDQAABeB7S6sirbTgilRSIRVJnqFH6AHyPl4AodCqkOxEtFpbtGgX
RUiLb6Yf348zZ+bMnFDNxerasEAgEOQSPzkrlFDEMXLJ4Zduld/84S9r/GOd
DTbZCmwPBgkjnB1EEEkU0cQQy07iiGcXu0lgD4kkkUwKqaSxl32kk0EmWezn
AAcJcYhsDlPBaYopII+jnKOUExwnn0rKOEkh5ynnFFWc4QJHeO/uCgss85V5
fvCFKeb4zjBjTDLLEh/5zCgTzPCNdwwxyAD99NHLW97Qw2te0c1LXvCcZzzl
CY95xEO6eEAn97nHXTpo5w5ttNJCM000cptb3KSBem5wnWvUcZUrfOATI4wz
zSKX+Q+xBFQM
                 "]]}]}, {}, {}, {}, {}, {}, {
              EdgeForm[], 
              Directive[
               GrayLevel[0.8]], 
              GraphicsGroup[{
                Polygon[CompressedData["
1:eJwl0dVSFQAUBdB7CWmlU6RLGkFAGulOlYZLCnjJH+Cf6V4zPqzZZ2bvt1MU
OpkLRwQCgSBX9Dku6OcnAwwyxDAjjDLGOBNMMsU0M8wyxzwLLPKL3/xhiWVW
WGWNdTbYZIsQ2+ywyx77HPCXQ4445h9hTjjljEvOKaOXdnr4Rhvd1NFEK118
pZZGvtNJBVXU0EALHZRSQjFFFFLAF/L5TB655JBNFplkkE4aqaSQzCc+kkQi
CcQTRywxfCCaKCKJIBj8/8A38coLzzzxyAP33HHLDeX2lVRTTzM/uNa9A9VO
KOA=
                 "]]}]}, {}, {}}, {{}, {}, {}, 
             Annotation[{
               Directive[
                Opacity[1.], 
                AbsoluteThickness[2], 
                GrayLevel[0], 
                Thickness[0.005]], 
               
               Line[{1, 51, 2, 3, 4, 5, 6, 7, 8, 9, 10, 11, 12, 13, 14, 15, 
                16, 17, 18, 19, 20, 21, 22, 23, 24, 25, 26, 27, 28, 29, 30, 
                31, 32, 33, 34, 35, 36, 37, 38, 39, 40, 41, 42, 43, 44, 45, 
                46, 47, 48, 49, 52, 50}]}, "Charting`Private`Tag#1"], 
             Annotation[{
               Directive[
                Opacity[1.], 
                AbsoluteThickness[2], 
                GrayLevel[0], 
                Thickness[0.005]], 
               
               Line[{53, 89, 88, 87, 86, 85, 84, 54, 55, 56, 57, 58, 59, 60, 
                61, 62, 63, 64, 65, 66, 67, 68, 69, 70, 71, 72, 73, 74, 75, 
                76, 373}]}, "Charting`Private`Tag#2"], 
             Annotation[{
               Directive[
                Opacity[1.], 
                AbsoluteThickness[2], 
                GrayLevel[0], 
                Thickness[0.005]], 
               
               Line[{90, 160, 154, 149, 145, 142, 140, 91, 92, 93, 94, 95, 96,
                 97, 98, 99, 100, 101, 102, 103, 104, 105, 106, 107, 108, 109,
                 110, 111, 112, 113, 114, 115, 116, 117, 118, 119, 120, 121, 
                122, 123, 124, 125, 126, 127, 128, 129, 130, 131, 132, 133, 
                134, 135, 136, 137, 138, 161, 155, 150, 146, 143, 141, 162, 
                156, 151, 147, 144, 163, 157, 152, 148, 164, 158, 153, 165, 
                159, 166, 139}]}, "Charting`Private`Tag#3"], 
             Annotation[{
               Directive[
                Opacity[1.], 
                AbsoluteThickness[2], 
                GrayLevel[0], 
                Thickness[0.005]], 
               
               Line[{167, 237, 231, 226, 222, 219, 217, 168, 169, 170, 171, 
                172, 173, 174, 175, 176, 177, 178, 179, 180, 181, 182, 183, 
                184, 185, 186, 187, 188, 189, 190, 191, 192, 193, 194, 195, 
                196, 197, 198, 199, 200, 201, 202, 203, 204, 205, 206, 207, 
                208, 209, 210, 211, 212, 213, 214, 215, 238, 232, 227, 223, 
                220, 218, 239, 233, 228, 224, 221, 240, 234, 229, 225, 241, 
                235, 230, 242, 236, 243, 216}]}, "Charting`Private`Tag#4"], 
             Annotation[{
               Directive[
                Opacity[1.], 
                AbsoluteThickness[2], 
                GrayLevel[0], 
                Thickness[0.005]], 
               Line[CompressedData["
1:eJwNyllagQEAheFfkTJrkKLB0FwIUShtoBtLaAFsPpkavBfvxfecU/qcjMah
IAg++KIn2tS545pLprZvZsxZsGTFD7/88U/gH2KDTcJE2CLKNjvEiJMgSYo0
GbLsssc+B+Q4JM8RxxQocsIpZ5xTokyFKn2eaHDPDVcM6PDIA7e80qVJjTee
aTHkhXcuWAMd8hYU
                "]]}, "Charting`Private`Tag#5"], 
             Annotation[{
               Directive[
                Opacity[1.], 
                AbsoluteThickness[2], 
                GrayLevel[0], 
                Thickness[0.005]], 
               
               Line[{321, 371, 322, 323, 324, 325, 326, 327, 328, 329, 330, 
                331, 332, 333, 334, 335, 336, 337, 338, 339, 340, 341, 342, 
                343, 344, 345, 346, 347, 348, 349, 350, 351, 352, 353, 354, 
                355, 356, 357, 358, 359, 360, 361, 362, 363, 364, 365, 366, 
                367, 368, 369, 372, 370}]}, 
              "Charting`Private`Tag#6"]}}], {}}, <|
         "HighlightElements" -> <|
           "Label" -> {"XYLabel"}, "Ball" -> {"InterpolatedBall"}|>, 
          "LayoutOptions" -> <|
           "PanelPlotLayout" -> <||>, "PlotRange" -> {{-5., 5.}, {-5., 5.}}, 
            "Frame" -> {{False, False}, {False, False}}, 
            "AxesOrigin" -> {0., 0.}, "ImageSize" -> {360, 360}, 
            "Axes" -> {True, True}, "LabelStyle" -> {}, "AspectRatio" -> 1, 
            "DefaultStyle" -> {
              Directive[
               Opacity[1.], 
               AbsoluteThickness[2], 
               GrayLevel[0], 
               Thickness[0.005]], 
              Directive[
               Opacity[1.], 
               AbsoluteThickness[2], 
               GrayLevel[0], 
               Thickness[0.005]], 
              Directive[
               Opacity[1.], 
               AbsoluteThickness[2], 
               GrayLevel[0], 
               Thickness[0.005]], 
              Directive[
               Opacity[1.], 
               AbsoluteThickness[2], 
               GrayLevel[0], 
               Thickness[0.005]], 
              Directive[
               Opacity[1.], 
               AbsoluteThickness[2], 
               GrayLevel[0], 
               Thickness[0.005]], 
              Directive[
               Opacity[1.], 
               AbsoluteThickness[2], 
               GrayLevel[0], 
               Thickness[0.005]]}, 
            "HighlightLabelingFunctions" -> <|"CoordinatesToolOptions" -> ({
                (Identity[#]& )[
                 Part[#, 1]], 
                (Identity[#]& )[
                 Part[#, 2]]}& ), 
              "ScalingFunctions" -> {{Identity, Identity}, {
                Identity, Identity}}|>, 
            "Primitives" -> {{{{}, {}, {}, {}, {}, {}, {}, {}, {}, {}, {}, \
{}, {}, {}, {}, {}, {}, {}, {}, {}, {}, {}, {}, {}, {}, {}, {}, {
                 EdgeForm[], 
                 Directive[
                  GrayLevel[0], 
                  HatchFilling[], 
                  Opacity[0.5]], 
                 GraphicsGroup[{{
                    Polygon[CompressedData["
1:eJxl1ftX03Ucx/ExZIzBxsZGJ+UQFxVpphEpqcP2iSYKZwHbKYYQQgY7J5Sb
ipxyMw4bSXKCxdlJEPEgRzqERjo8IMOTJJqFIrEId6lmE+Iqt+mSNljlOZ/3
54c+53zP43z/gNfzHba/UJpLpVAo+f9+/+k+Kl+przcJscNdn6V3XSK2Pr3S
OXybmPKRZ6G/g9isbLKqpWZQpDb3FvpawMrPk1S7lL+CnIsx9IVsK6j7cbQu
w2AD52rrptZcHwNF9E+F/MYJUD+Svq64exrs+/u5eG3TLOgQmI/9ZZsHT6Xs
HhEXLIIemheT2VY76DrmqpkreAL21ormYkcdoMbNT4mWPgUXnqd++KZ1CQzK
TOq9IXGCI29VDWY+dIFntPIHTfkr4Eu0Ln/pb24wIkCh8u+kIGxDjIy1qcgD
TLvMVxq3U8Eg2cDMfTcxrrbtQPVVT1C3tuyeoWwV+EmiBt0TeIHZZwo7gu1E
lWg3w9lNAxnle4tqDnuD5sAc/eVYOvjN8E6vSKoPOBkpzXpHTzzw875GdjkD
lHK/nCqP9QWFx69tS7ATjwjv5DV2+4GsL3gXWw8xwfm41KE3BCzwtQqDV62D
qF4MFsS0+4NMSxT/yg42eNK76NvWU8SNWRdEOS5isjjpTkIWB1yvrjad7CGG
jvebakMCwAHt+fccCuLy/bFJlZEoiV+bYxRwQZl7Obeyjhg+LBZFnCbOtjaE
32wgqqXbre6zRF3LkbTSFqKfeDpRriP21hlfFt0lVuVvYNkGiKlxR2c+HiQ+
muZ+1WMgrhEmh79qIpaM3eKF/0lEep79+jjRr+b9ocxJYvM2j+r6GeJPVbHe
HDuxIbtqrP0xUb7V3Cd2EJd/Ly2rXCL+0PH9vggnUVsZuPOmi5iVmRO0f4XI
j+5Ycrv/L+XZ46G7z94q+Me7OHTBRPE0c2E3elvB4IMSLuwqchdFU7GaC7uL
X9xsrOgMgF1ObLkVekkSALttb5ZlnHvMQXjX6zNOBM9qOAjv/rvXO4Y8tnIQ
7gI7X8EsNrAR7sYfUV8nMArYCHdlJMRcmsdhI9wdl25Phvhdf4S7pFX80iZp
YSHcrejiV5xtU0yEu7bFeTu9J5yJcPfKLKln9+b5IdzFKEnoQvt5X4S7Obpw
VZRmYSDcVdtEgqImjIGgvyWBfcp0H4S7PC8zPVpqpiPc7abcg6v7x70R7non
fcfbkhBvhLuf49X40HKDhvBduKZK2nhOS0P4bkzEbRhUKWkI35XjzdywJ8U0
hO/OHoNP/6aDNITv0uYp9QuJH9AQvls8KuWwXE5D/wCgpB/V
                    "]]}}]}, {}, {}, {}, {}, {}, {}, {}, {}, {}, {
                 EdgeForm[], 
                 Directive[
                  GrayLevel[0.8]], 
                 GraphicsGroup[{{
                    Polygon[CompressedData["
1:eJxF1mlUVGUYB/BhuaCiw3LRU3jQRMSJzEoPhoI+jzhoECrSwQUbQQNMTZEl
NJUgQEIgUCABFUVxIXMFBAVOuFauKCEyCGLsq2w6DrJM8OF/+jDnd+Y9c+be
+97nff7PlA1+bj7aEonk0PBnRE2w71BampJcR0kejFiW/4tH/iUlXc0Sd8lO
KSlLnZtX9peSLJ2my0bWXXfp+BmqlKTetyxyZP1ESEZNpFslZRik24+syyMr
r/sZPKcu6bzzI+vRB5ZFOIZUUfL4oPiRdeNzc0Z1e9VQhUWz68h69t361LWl
tRR28LKP7FgNdSamtpoVN9DLi9nPex3/JfmofWSd3kwxrdZR/bm1VFDuYel/
rY1uP0lST1pUT7feTVicnPGK7tX577uU10Aqu8rdb2u7aN0JrlU4NVGK65Jy
l209JMk/b59T1kxa+z9cblTTS9+qEq4EO7bSwO6BhM5tb8i7doPK/WkbXU+U
d9rXq0jWd9Y907mD9musXWe5qUntcyAv9eor6n5P+4dFNX10jnI7yyy6aKJi
2fWbK/rp5nqPJNOqLipfGluiqBugyZVqs9qT3XQk2fdlxtYhCg/xzdTZ3EMz
9PIN3ao15Jwntaua0ktWJnsiDPMk7OF4Mc+hpZcOz1kl/Xi7Fpdsilnolfma
Vl+2DqmYq81x9YpLBlvf0MRVD9ufabR5eYzkA4PZKnJIPLsl/qoOB9+pPnqj
TUXZU8MelYbpcuPKHC293LcU5byfH9kJXBByK1DLT01eR/xyzHsFTi450ehq
1UcR8iVj+q/pcf6OXfNndvTRmPA12xMC9XnBlbjMm6ffUeV474LL9qNY6pTS
Ue/XTxfL5gsy7dFcp+9vu9ZmgFpkbp7uBaPZ/Ou9idEdA7Tln3XpRuFj+Jhe
4uNFVwbJTTzdGm5vwFGLleZ5fkNEPxbZOvUacODlzi17rDQURPc3p18by1kB
Q+mP2zUkPWh6LitgHB+vz+zscJNwl8PKJwvtpGxSKA+fly/hz/eWCokqKc+p
Cj9Sa6rFkT3mdnMuGHJVoiw/d3jfxj3/1Dp3nhGfCbp3a2mZFsfob/8jK8WI
LY+PXu3wmTZ/5Pm73HvAiO+o5S8Gfx3eR5dl9508jbmlocm7Tq3N0yLjlTGF
xlxsLgu0dNfhD5ruKRMnm3BBmHfgjGs6/DD55HrVHhPeOHNBf8IEXR581tAS
UWHCKf6hEeYBurxi8VTvCjuR22qKBv2f6vIqzaBPdKrI3akpmimzBLYoc5Fb
HRK5aGtjdfFsgV9lHba4fVjkaAebIoWNwJFuc2s0R0We1F66M81W4OxTQat3
nBLZhaQ9RiTwWJc2Z99skU83RNZrvhT4emrFJ/IHInvMCrhb7SNw7Nbp0tqH
Ik/Tv3Fm90aBVzoEt4eWiNz13DDq/U0Cd7SJvxWWivzz3vMO7t8JbEbLLWYr
Rc6taC58ECDw9w13TC0aRTYM9bxQGCowF5j2FjeJXPnVhbg1Pw1fP+GbJ4qW
4evLBje/DRf4hK1WfFq7yPalh6bPjhL4cay9vnGvyJunlWecjRP4sFdsw4XX
Itu8swz9Il5gX5vKWy4qkSUlgYrGBIEHX+wIi+4TOWWnsZlFksB/5/y5zqpf
5A1LvdTFycN1Gj1+/u0BkWdaXCxXHBTYU+E9ccOQyH2qwdz+FIGtZ+X0aTQi
377vkpSW9v93iN9D/B/E9SDuB+J+IZ4H4nkh9gNivyD2E2K/Id4HxPuCeJ8Q
7xuiHiDqBaKeIOoNoh4h6hWiniHqHeI8QJwXiPMEcd4gziPEeYU4zxDnHaIf
QPQLiH4C0W8g+hFEv4LoZxD9DqIfQvRLiH4K0W8h+jFEv4bo5xD9HiIPIPIC
Ik8g8gYijyDyCiLPIPIOIg8h8hIiTyHyFiKPIfIaIs8h8h5iHoCYFyDmCYh5
A2IegZhXIOYZiHkHYh6CmJcg5imIeQtiHoP/Aa/tgMM=
                    "]]}}]}, {}, {}, {}, {}, {}, {}, {}, {
                 EdgeForm[], 
                 Directive[
                  GrayLevel[0.8]], 
                 GraphicsGroup[{{
                    Polygon[CompressedData["
1:eJxFlns4lGkfx8fkodIOetTu1uqgHNZW20u1Qv1+adQmFTbVTmmkodJqEiur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                    "]]}}]}, {}, {}, {}, {}, {}, {
                 EdgeForm[], 
                 Directive[
                  GrayLevel[0.8]], 
                 GraphicsGroup[{{
                    Polygon[CompressedData["
1:eJxl1Xs0lHkYB3CmXJIGvWrbyma1KFEOttza52WnnCSXWcWONO6V1m1Jcqk2
thRhZYtccpzssqxEJ9GFarQhkpzJsCK55n6ZcRvz23bP+f3mj51z3jPn89d7
zvs8z/f7pVcQ25chIyPz06fn338U7ifJyBCAzH8/9Zr4X+xj98T8TaxWvFNx
0qOLuKyuN92tpYd4PDX94/rqPmKW4iXQyx4kruJzvgqpHCZ+trB2b1ruGLHI
oj1qtmeC+LqjDd8ucIpYNmWrg2rXNLE4Spw8HigkrklljVv2iohTkJ6jEXuO
eHId4/S3XfPEG9zta546LRLzDyS8cv8gJs5K8+vODZAQ68tXqLA7EbHO6uhY
lXsyNHbmThemQbAssesdvZg2MwbxBpfGkbdIauvUP04k3V9GXLb5XFPLueXE
F2xT6CYLOWKPrKByjWmpY1k2SouV8sRK578PTg5VIG5f41N1x1KR+Hbrbrkt
jBXEQ1vY3INVUp94cyRb9bwSMZv67eN5y5XEcOah6b5pqcOgwT+7UpmYeU29
uODHVcQT1odeW1kwiXf93CKXKpI6bkrDYmeJCvGqDkO9u+aqxJcVgh8XXJd6
G7eI5SOW2sHOvmEfV41YOy5JcPmB1JoD9YLUTauJG9NueYqipV562zcU2ya1
097NPm0WFLELWvKNT5e6Jr1tB+ul1HpG5fMI/d9hscNChBBw3X02eEkoWt8r
oPb4EoK0+DW7eWKKHqHH094sIHhR/vyIziJF39oU4rN7DsHSu1Pn4ucp2kMy
Zfy7EIHf1+3P7EQU3fpA1BI5gSDTI6GvZIaiE29E5PWOImhOsFRQm6Zou9ML
IfbDCPJMZZMyRijaZEa2VNiNQDnZ+7X7EEUX35FzqOtAQFepT1cPULRPysUv
jAUITvbVqmv1U7Rm0IqxLD6C9eCgZSyg6Bmfdf7DTxCMDlOFD1oourtrU0Fq
BYJD1uEjZ19RtHP2Zhu/MgQJAbrMnkaKVo7OX9t8GwH+Pi85uv1mf356v92w
rV8ZRUfs3fOOH4ugLD/M9VQ+RTtaOnO0gxDEsc26UA5Fm1a4pb/0QTBWkKnF
y6To0jDurlwuAq1WO5bODYo+9t17eSV3BHgemkbe/FAOAjyvQX6OvO5zCeB5
vki0DDfTlQCed7SzwvFHaUuA98Gw7dRhJyQGvC+KAbbJLK4Y8D4VU7Z7ChsW
Ae9bWEOReYDBIuB9pKHc0CpxAfC+dvMGCi/MzgPe5yy3M17bXOcB7/uW5dY5
VrVzgO+h5lhR+9Edc4DvJfhd+KHRpFnA9zTjG3Swd0EE+N6uSequmh8WAb5H
1UKng4x6IeB7vaBy9rN2EyHge9a8yPxc7dcZwPd+WbUhu1J2BnAerC0a8nzi
PQ04L/JkS3QET6eA5In/zUCv7VOA8+bMhymhbfIk4DxqDgyVyRdPAM4rnXsZ
K1WOTgDOMxMNVnHplXHAeVczWWKj4zcGOA8TBzs9OVtHAeflYRfXmJL+YcB5
2jqkf7Pv4UfAeRufUwsdMUOA87g7/H5/ucsg4LwOCwlS3r9xAHCeq/eGGDM6
+gDnPSeyySOrrBdwH7QZjSsLwz4A7gsJ07/a0LEHcJ9s9zYMTdR+D7hvTMpP
7j/Q0AW4j5wHvnlkE9MJuK8muCn61cs7APdZ+ouInPBzbYD77lrEGo0ZAz7g
PmQEmGeMlb4B3JePCyit276vAffpxkIFN65GE+C+Lbg09wNnfR3gPja1ymfk
1D8HVlx7TdDKDmBkRzVW59VCXkxuVxy7HQbr+8uambXgGLksSEUkgDbPLG0B
jwcFc3fvtf4lALbB7JHOmzxorbjCqSgVAPPqrSjuFR7g/q+fc0p/H8mDfwC6
LkqX
                    "]]}}]}, {}, {}}, {{}, {}, {}, 
                Annotation[{
                  Directive[
                   Opacity[1.], 
                   AbsoluteThickness[2], 
                   GrayLevel[0], 
                   Thickness[0.005]], 
                  Line[CompressedData["
1:eJxTTMoPSmViYGAwAWIQ/b8s7d/MmTftGcBAxKFjol+za+0dOF9wjRnHx4T7
cP6mk09mRF96BOe/nzTjldT+p3C+C0envdbcF3D+rmtRKoU7X8P5h3+JuU1Z
8A7O/2Z9q/r7ow9w/vQA92s+eZ/gfMYJmv4C9z/D+X+q//S/z/sK5x+Y5PLe
5sk3OH/Cf60Ao6AfcP5HCaZK5/s/4XzpWL8DhwJ/w/nXfLvPxz7+A+fPmZL2
YEHuPzhfh207f9Dd/3C+mlBNM/82BgcYf7ZZOJ9uASOcH7FRq/aGJROcLx1+
9s31/wi+06RV2X07mOH8TcoN5y41sMD5bV4THM5Zs8L5CXPyN8t+RvCbXdy5
fu9kg/O5miIL+ovZ4fxboim7NtpwwPnrr9iyajBxwvkvNYLiQ3ch+NmX4+YK
NHHB+UHCy1412XDD+fZ1eyw8PyP4Jfans+bu5IHz+aaJrFlRxAvnf3AKu+ho
zQfnm7deYp30DcFv+SRrbbaOH87nvW2gtcVKAM7vYi/Yt2I6gq8dv9ol5Q+C
7+/jd9ozXhDOV23pu9m1G8FXeH7q5iR5ITj/7JQlid9qEPy/15++bL6B4Ae6
KafcsBaG88P//03tmIHgH5hxQ9/lDIKvZbT55///CD4AGW7Q3A==
                   "]]}, "Charting`Private`Tag#1"], 
                Annotation[{
                  Directive[
                   Opacity[1.], 
                   AbsoluteThickness[2], 
                   GrayLevel[0], 
                   Thickness[0.005]], 
                  Line[CompressedData["
1:eJwBAQL+/SFib1JlAgAAAB8AAAACAAAA/3Zm/pmZ2T8UAgBzZmYGQNS3jVq3
sNk/LuqEHkppBkCo+LS21MfZP0jSCcotbAZAUHoDbw/22T9+ohMh9XEGQKJ9
oN+EUto/6EInz4N9BkBEhNrAbwvbP7yDTiuhlAZAiJFOg0V93D9kBZ3j28IG
QBGsNgjxYN8/tgg6VFEfB0CyyeSYW9LiP6BlbBnK5wdA75KY6hq/5T/wV9nt
+aIIQEQIiT8qneg/RHUVw31aCUC61lokcbnrP+LoSXyPIQpAw/oWRpSg7j/k
8bhEWNsKQPY72nv34vA/MFEg8a6kC0CXUEfWTG7yP4DbVp5ZagxAAZApTxDf
8z80+8dauyINQPx7/I/vbvU/MnEx+6rqDUDAkkTvPOT2P5R81apRpQ5AkP8q
UDJS+D/8skhbTFwPQPEYAnlD3/k/1h/ad2oREEAbXU7AwlH7P+EwrUkKbhBA
1k2Lz13j/D8QbXwNcdIQQJyUZuCgbf4/wT6z0QE1EUAsBrcPUt3/PyVbhx3u
kBFAJhJ8gw+2AECuoldbofQRQJs2Vw4tcAFA6DTFILBREkBYsSp92DkCQEby
LtiFthJAG1fN7Nf/AkAoRQCQhRkTQEKSqmuOuANAuuJuz+B1E0CyI4DO0oAE
QHKr2QAD2hNAzMzMzMzMBEAAAAAAAAAUQC9P4/U=
                   "]]}, "Charting`Private`Tag#2"], 
                Annotation[{
                  Directive[
                   Opacity[1.], 
                   AbsoluteThickness[2], 
                   GrayLevel[0], 
                   Thickness[0.005]], 
                  Line[CompressedData["
1:eJxFxWswEwAcAPCZPPLYPLuOc9WUtOrqdIk2N2lx3Lx2F9IxafYhx1TiCuVs
dcsutNtlQudculVOGUemyy56Clk7Zqp1suSR12qRseqD///D737b0vnsDCKB
QIj+5/+WPN5aVdUIY31N+43k9se4fKm1TfMKj7tkzSeb8PqiOr2QrYOZQp2K
7zgKi27GCI4VfYRdGwPtF9L0sOLNuOykegyek8imvLoMMNP+OoNa+x1WDiVv
P9sxDXf/2RQurZuFTTRdwe+xebgyLmKIlb0IW1XsinXRG2Fzgbl8LvsXrJIw
5+jjJrjCQo0LYC/BC5uJF4/ql2HvlBjV8/gVeChaPJDy1QzXSHlf6rLW4D22
7WT2Jwvs51YoILcRQtevDkwk7c2xgpOaqUXaYCLsndg3M2zBwyQPMsueWMMK
3+J+dfEG+FpURWg/zQZOq+G3+BhxATPCYaXDFnYoOZFTft4O1nlylc10e/iR
JsTGn7gRnvRnc44r8cwPqbUuJQ4w2/3eVAndEWZcfhoUacRzGb1najucYNIt
j0b5OWd4Pixh8AiNBB+6qraRmHDhog8tsIkMO4/up7YedoFL7XKeySvx3ZyH
TK4Zj2XF9EZyXOEdwrKR0k5868TbEckWN7hPeveUqRBfHTZMCrR4fLgvV0tz
hxMtqxkiGU7RsJh+t/FZeTWlpxoXsoP1lju4oiE3Kb8Bd2JNR/EUuEqm3cd8
h4uzdpLG+vCEsLyZKwP4j2n3+51q3IsRSzkwgl8wvPCgfMNDlR7Grgncqfz0
YMokXh9kVVY1g78X0+1cjXh1mtjQ9BPnHdR1s0z46uf8YtEy/rrlZarfCi4V
eYb0mHFOCtc7fQ2nBrQsWyz4X8cNONE=
                   "]]}, "Charting`Private`Tag#3"], 
                Annotation[{
                  Directive[
                   Opacity[1.], 
                   AbsoluteThickness[2], 
                   GrayLevel[0], 
                   Thickness[0.005]], 
                  Line[CompressedData["
1:eJwV0llQkwcUBeCw/ICiYfnRaXFwiYgptbaFgaKg9xqDFgqI6eCCjSANWLEY
WYpWpdCwFIGCBiogoggu1CoIxESWKSjY1hWlEUkAY0PCjizRmJiElDzcOTPf
y5k5c1dEcVnR5hQKJXjuTGlMjpktLZVAqA3lkSnFol/DRTclcLuaPEa/LIFq
jUAo/lsCrgGr6SYPPWbBtVNLQHMyJMPklSkVsgyWFCpsy/1MzsyQtnFte2GK
uv6GybNPh6T7p/RB0aKkfJM7XPe2mY6UQQ9tONTk9fcVJXu65JB2pi6afkEG
k/ySUedWJbyqre9V+f8HTJuT4F4+DDmj7lk6gRyausNd4xvHoONZoWbpZgW0
v1+8pajiNTwYiD95U6gEta/0+Dv5FOytRDk7YAiKQ7d2Bx2aAYrohl+DeBjM
Tn20zV6mgu/UBbeS/UdBf1xfMHnoLXDkUeqw52PQxmdO+inUQNdeC6sKnIBT
RvdQD5YGNNGnhSW3X8P0B+Y/bpZp4ToIJsW0KVjCDmm7u10Hd/eFFzr1TUF3
cG4ne0APy6QaZ/mlaThXFPOqIm4WeCkxVRaxM7DGSmTH6jdCoJDq27dCBW6O
J9LthBQM968VMkZUUOa9k/rJYTPsPJCzKbLqDeyqc0/pWWeOeQr2Tdu4t7Bk
5+PxF0Zz3JZDWW7rqQYG/9rB/NsWmHyv//ydMTXUr0x70pVmiYM7GsysBO8g
K/AUPvElsCmlPdGMq4HIc9wGFxWBRZ2Vg6FuWkhnbp2va7RC0ZFjG9ZOaGE+
b/fhgkRr3Hgrr+rulfcgXcRpqvOzQWpA8YSCq4Na8QaCbj4PB6zjffZ46WGE
zooIa5qHLt9k8rMn9HDw373l9rz5eMGK/3TzLQOwyCujPD9bzNoicRFyZwF+
avEJUNliYt3kwRNuRkiCh7HljQuwOmG2/Om4EahnnK5XJyzEi4qqyQkWBacY
O55t8qWiYzOTt15EwS8yuwi+morefbxzciczzJhx8fWuscM+Pl0kmNttYe9n
7oL19ng16UF7sNgMc6wP/1ldbI+uF+ftYnxujh9H/MHk6O3xnob50vDb3I5B
IQ8DIhxwRDnEGdCY46qMfElOswO2utATXcMscPnQAwl/mSM2pXES1zRa4OOi
S/vUJxxx/9qNuoLFlmh4oRxJ73HE4vjUdJcES9y+ZSWnx5fEMVmLIf65Je40
GqKzS0icLik2rvAgkCYOYrqdJbElbrC/1ZPA19VltI4yErMZXi1sLwIzWOtk
xvMkLh3vOlrqQ2D95aRdRy6TGATUGXsgcEHQWGBMPYlXlBkK41cEtpX0fMp8
RGK4R8L9/mgCc+NWU+WPSVxlfefq8f0E7mAkj6d2kjjVa5f14QECJ8bI35u7
SPwl8wYj7HsCnWEbzVNCoqBnuPlRAoE/KO850QZJtEuNqGlOJRCbnFStQyRK
v67J2/3zXH/Bt8/YI3P9dEPsOx6BlT5m+aXjJPp1nV3tmUXg01w/awcVibGr
uiuu5RFYFpmrrHlDotd719Qv8wmM8ZK2B6lJpHQmsgcLCDS8PJKWrSWx+KiD
M62QwH8a/trrpiMxKjhS01o096fZizZ06ElcS6vtZp8hMILNWRI1S6JWbRDo
igl092jQGo0kdjwMKiwtJfB/IQ9JoA==
                   "]]}, "Charting`Private`Tag#4"], 
                Annotation[{
                  Directive[
                   Opacity[1.], 
                   AbsoluteThickness[2], 
                   GrayLevel[0], 
                   Thickness[0.005]], 
                  Line[CompressedData["
1:eJwVjms01HkYgJlyCY3hr7atbK0WJcrBllv7vuyUk+Qyq9iRxmWotAxLkkvr
xJYirGyRS46TXZaVRifRhWq0IZKcaYYVyTX3y4zBmN+2H57zfHyerwN4rCCa
kpLS4c/8bxIdrMjNFUOzzCPnQ6wAOmuusmuqxEC/djuOc1UApbJ79zv/EQPL
bOF4zy0BuMeu4mlLxSDyzzcUCwRQnFDUm8zqgpHmIX47vRGYyV0NPM1uoBXE
tdYXN0LKb65J+xP+BWuHElph8wvQqdijPuPXC6WXZT+xNzYBv2kgx6ejHzaX
qflw9NtgKivn08b6QXhSShncCXoDTPXLYFIwArRQ29zJqrdQJ2R/E1E7Btdj
1unPmwnh+dL6A9lFk5DzMqYwOlEEUruuuIX+aZjmZJrWr+6GG+5OQpewWfAc
/u6xU0IPKGfucGP0zoFV9ZlDh1t6QR4nz5gKk8CuQPPINMMP0JDFnLIfkIKC
HlJv7t4PmcTE3YIlA5HFlJYk6iPMbKCd+753EdixbX75/AHY5Ova8MxjGfQG
Iixp3YMgPJz62vejHKIieFqHNg9DfnZwX1GoAvqiHwxVe42AqWqNNquHQEph
I3QnjIKRbnyS9n0l7Bw1vTX46BPk7fGim4Ur4zEv74TKoTHwvmuSILKhYdpI
jz97xwRs8modf0do2DBT6WQUPAmOWX+dTn+wCq30mRVVV6eAvy2xrSNxNRrd
z9XUPjENF50zsc1OBdvDIpVK5NPgl8+r1p9TwfMfZyXOGTOQxHTSWK5VRaWQ
W2EBu2ZB48KP4RmRalisXGkkfjYLXeu4dXft1XF9+aj/08A5uNO5T2U7bQ1e
YbQU1CrPw+h2FudI3Rrceon+pc7v83D67fECxgUNvKj9yxddVhJgUX98umCv
iYwyjyO0ZgnA+UfWB+c08bqi6ZrtMSlEQUtIQa0WzgfxjgwsSYF+Xa+i9Oe1
GP4++uhE+gJMOx5942BHx4aT5V0ndstg768dKllSOm5f7Vjo0CiD5Fl9uz2V
2pjvcz5gp/cirO02N7lny8A+wXDZxYVFuKIW/qT0BgMRqs0d0pZgJ6ecyZUz
MKql3DbUbBncXFxbDnJ0sIJy3l/WsgyGyeniKw91UD3UOYPJkcPW4WZx1hZd
NBedPeZB5NCafdtfGq+L8Z5qpx5nr8DKu8HRJJEuvkyzj7YxVoDHgW1ckR2F
I8JCVeMXCvAiK0EpORRutQgURrIJGHS6MI1uUnjyhw+qGr4EJkvzDAR5FFZF
cfYWcQgks2x6SSGF1jU+Oa+4BPglUd5nSyh0t/dkG/IIaLmMOQfzKYw5sP+9
MIlAQ45oN/MVha/YxkM2fxNIDTWm97dSqBVfsr79DoGjjtHjv7ym0LNgm1Mw
n8DEGFX2sIPCvt4tpVk1BDaCm4GlmMJ57oaQsacEzgw26hkMff7lrZnMFxLA
Or25+mEKuZmXvrIUf+5nBL7xHaWw4q6KW1M3gWJr5fTccQqt5pWrJH0E2lPt
1XTmKHQ5txThOkYgzy91sHKewrSbMcUDEwSCv+167iKlsPOhtCN2msDK+7OJ
KYsU+ilmLf+UEHhZ/eK40TKFt7dEcPfJCGSnrNsnkFM4jlPZb5cIcHy5mwIU
FJoGhDaeWiFgYlG9SAiFUUljEkII/AcTgGFa
                   "]]}, "Charting`Private`Tag#5"], 
                Annotation[{
                  Directive[
                   Opacity[1.], 
                   AbsoluteThickness[2], 
                   GrayLevel[0], 
                   Thickness[0.005]], 
                  Line[CompressedData["
1:eJxTTMoPSmViYGAwAWIQ/b8s7d/MmTftGcBA5EDHRL9m19o7cL7gGjOOjwn3
4fxNJ5/MiL70CM5/P2nGK6n9T+F8F45Oe625L+D8XdeiVAp3vobzD/8Sc5uy
4B2c/836VvX3Rx/g/OkB7td88j7B+YwTNP0F7n+G8/9U/+l/n/cVzj8wyeW9
zZNvcP6E/1oBRkE/4PyPEkyVzvd/wvnSsX4HDgX+hvOv+Xafj338B86fMyXt
wYLcf3C+Dtt2/qC7/+F8NaGaZv5tDA4w/myzcD7dAkY4P2KjVu0NSyY4Xzr8
7Jvr/xF8p0mrsvt2MMP5m5Qbzl1qYIHz27wmOJyzZoXzE+bkb5b9jOA3u7hz
/d7JBudzNUUW9Bezw/m3RFN2bbThgPPXX7Fl1WDihPNfagTFh+5C8LMvx80V
aOKC84OEl71qsuGG8+3r9lh4fkbwS+xPZ83dyQPn800TWbOiiBfO/+AUdtHR
mg/ON2+9xDrpG4Lf8knW2mwdP5zPe9tAa4uVAJzfxV6wb8V0BF87frVLyh8E
39/H77RnvCCcr9rSd7NrN4Kv8PzUzUnyQnD+2SlLEr/VIPh/rz992XwDwQ90
U065YS0M54f//5vaMQPBPzDjhr7LGQRfy2jzz///EXwApdXq3A==
                   "]]}, "Charting`Private`Tag#6"]}}, {}}, "GCFlag" -> True|>,
           "Meta" -> <|
           "DefaultHighlight" -> {"Dynamic", None}, "Index" -> {}, "Function" -> 
            Plot, "GroupHighlight" -> False|>|>]]& )[<|
        "HighlightElements" -> <|
          "Label" -> {"XYLabel"}, "Ball" -> {"InterpolatedBall"}|>, 
         "LayoutOptions" -> <|
          "PanelPlotLayout" -> <||>, "PlotRange" -> {{-5., 5.}, {-5., 5.}}, 
           "Frame" -> {{False, False}, {False, False}}, 
           "AxesOrigin" -> {0., 0.}, "ImageSize" -> {360, 360}, 
           "Axes" -> {True, True}, "LabelStyle" -> {}, "AspectRatio" -> 1, 
           "DefaultStyle" -> {
             Directive[
              Opacity[1.], 
              AbsoluteThickness[2], 
              GrayLevel[0], 
              Thickness[0.005]], 
             Directive[
              Opacity[1.], 
              AbsoluteThickness[2], 
              GrayLevel[0], 
              Thickness[0.005]], 
             Directive[
              Opacity[1.], 
              AbsoluteThickness[2], 
              GrayLevel[0], 
              Thickness[0.005]], 
             Directive[
              Opacity[1.], 
              AbsoluteThickness[2], 
              GrayLevel[0], 
              Thickness[0.005]], 
             Directive[
              Opacity[1.], 
              AbsoluteThickness[2], 
              GrayLevel[0], 
              Thickness[0.005]], 
             Directive[
              Opacity[1.], 
              AbsoluteThickness[2], 
              GrayLevel[0], 
              Thickness[0.005]]}, 
           "HighlightLabelingFunctions" -> <|"CoordinatesToolOptions" -> ({
               (Identity[#]& )[
                Part[#, 1]], 
               (Identity[#]& )[
                Part[#, 2]]}& ), 
             "ScalingFunctions" -> {{Identity, Identity}, {
               Identity, Identity}}|>, 
           "Primitives" -> {{{{}, {}, {}, {}, {}, {}, {}, {}, {}, {}, {}, {}, \
{}, {}, {}, {}, {}, {}, {}, {}, {}, {}, {}, {}, {}, {}, {}, {
                EdgeForm[], 
                Directive[
                 GrayLevel[0], 
                 HatchFilling[], 
                 Opacity[0.5]], 
                GraphicsGroup[{{
                   Polygon[CompressedData["
1:eJxl1ftX03Ucx/ExZIzBxsZGJ+UQFxVpphEpqcP2iSYKZwHbKYYQQgY7J5Sb
ipxyMw4bSXKCxdlJEPEgRzqERjo8IMOTJJqFIrEId6lmE+Iqt+mSNljlOZ/3
54c+53zP43z/gNfzHba/UJpLpVAo+f9+/+k+Kl+przcJscNdn6V3XSK2Pr3S
OXybmPKRZ6G/g9isbLKqpWZQpDb3FvpawMrPk1S7lL+CnIsx9IVsK6j7cbQu
w2AD52rrptZcHwNF9E+F/MYJUD+Svq64exrs+/u5eG3TLOgQmI/9ZZsHT6Xs
HhEXLIIemheT2VY76DrmqpkreAL21ormYkcdoMbNT4mWPgUXnqd++KZ1CQzK
TOq9IXGCI29VDWY+dIFntPIHTfkr4Eu0Ln/pb24wIkCh8u+kIGxDjIy1qcgD
TLvMVxq3U8Eg2cDMfTcxrrbtQPVVT1C3tuyeoWwV+EmiBt0TeIHZZwo7gu1E
lWg3w9lNAxnle4tqDnuD5sAc/eVYOvjN8E6vSKoPOBkpzXpHTzzw875GdjkD
lHK/nCqP9QWFx69tS7ATjwjv5DV2+4GsL3gXWw8xwfm41KE3BCzwtQqDV62D
qF4MFsS0+4NMSxT/yg42eNK76NvWU8SNWRdEOS5isjjpTkIWB1yvrjad7CGG
jvebakMCwAHt+fccCuLy/bFJlZEoiV+bYxRwQZl7Obeyjhg+LBZFnCbOtjaE
32wgqqXbre6zRF3LkbTSFqKfeDpRriP21hlfFt0lVuVvYNkGiKlxR2c+HiQ+
muZ+1WMgrhEmh79qIpaM3eKF/0lEep79+jjRr+b9ocxJYvM2j+r6GeJPVbHe
HDuxIbtqrP0xUb7V3Cd2EJd/Ly2rXCL+0PH9vggnUVsZuPOmi5iVmRO0f4XI
j+5Ycrv/L+XZ46G7z94q+Me7OHTBRPE0c2E3elvB4IMSLuwqchdFU7GaC7uL
X9xsrOgMgF1ObLkVekkSALttb5ZlnHvMQXjX6zNOBM9qOAjv/rvXO4Y8tnIQ
7gI7X8EsNrAR7sYfUV8nMArYCHdlJMRcmsdhI9wdl25Phvhdf4S7pFX80iZp
YSHcrejiV5xtU0yEu7bFeTu9J5yJcPfKLKln9+b5IdzFKEnoQvt5X4S7Obpw
VZRmYSDcVdtEgqImjIGgvyWBfcp0H4S7PC8zPVpqpiPc7abcg6v7x70R7non
fcfbkhBvhLuf49X40HKDhvBduKZK2nhOS0P4bkzEbRhUKWkI35XjzdywJ8U0
hO/OHoNP/6aDNITv0uYp9QuJH9AQvls8KuWwXE5D/wCgpB/V
                    "]]}}]}, {}, {}, {}, {}, {}, {}, {}, {}, {}, {
                EdgeForm[], 
                Directive[
                 GrayLevel[0.8]], 
                GraphicsGroup[{{
                   Polygon[CompressedData["
1:eJxF1mlUVGUYB/BhuaCiw3LRU3jQRMSJzEoPhoI+jzhoECrSwQUbQQNMTZEl
NJUgQEIgUCABFUVxIXMFBAVOuFauKCEyCGLsq2w6DrJM8OF/+jDnd+Y9c+be
+97nff7PlA1+bj7aEonk0PBnRE2w71BampJcR0kejFiW/4tH/iUlXc0Sd8lO
KSlLnZtX9peSLJ2my0bWXXfp+BmqlKTetyxyZP1ESEZNpFslZRik24+syyMr
r/sZPKcu6bzzI+vRB5ZFOIZUUfL4oPiRdeNzc0Z1e9VQhUWz68h69t361LWl
tRR28LKP7FgNdSamtpoVN9DLi9nPex3/JfmofWSd3kwxrdZR/bm1VFDuYel/
rY1uP0lST1pUT7feTVicnPGK7tX577uU10Aqu8rdb2u7aN0JrlU4NVGK65Jy
l209JMk/b59T1kxa+z9cblTTS9+qEq4EO7bSwO6BhM5tb8i7doPK/WkbXU+U
d9rXq0jWd9Y907mD9musXWe5qUntcyAv9eor6n5P+4dFNX10jnI7yyy6aKJi
2fWbK/rp5nqPJNOqLipfGluiqBugyZVqs9qT3XQk2fdlxtYhCg/xzdTZ3EMz
9PIN3ao15Jwntaua0ktWJnsiDPMk7OF4Mc+hpZcOz1kl/Xi7Fpdsilnolfma
Vl+2DqmYq81x9YpLBlvf0MRVD9ufabR5eYzkA4PZKnJIPLsl/qoOB9+pPnqj
TUXZU8MelYbpcuPKHC293LcU5byfH9kJXBByK1DLT01eR/xyzHsFTi450ehq
1UcR8iVj+q/pcf6OXfNndvTRmPA12xMC9XnBlbjMm6ffUeV474LL9qNY6pTS
Ue/XTxfL5gsy7dFcp+9vu9ZmgFpkbp7uBaPZ/Ou9idEdA7Tln3XpRuFj+Jhe
4uNFVwbJTTzdGm5vwFGLleZ5fkNEPxbZOvUacODlzi17rDQURPc3p18by1kB
Q+mP2zUkPWh6LitgHB+vz+zscJNwl8PKJwvtpGxSKA+fly/hz/eWCokqKc+p
Cj9Sa6rFkT3mdnMuGHJVoiw/d3jfxj3/1Dp3nhGfCbp3a2mZFsfob/8jK8WI
LY+PXu3wmTZ/5Pm73HvAiO+o5S8Gfx3eR5dl9508jbmlocm7Tq3N0yLjlTGF
xlxsLgu0dNfhD5ruKRMnm3BBmHfgjGs6/DD55HrVHhPeOHNBf8IEXR581tAS
UWHCKf6hEeYBurxi8VTvCjuR22qKBv2f6vIqzaBPdKrI3akpmimzBLYoc5Fb
HRK5aGtjdfFsgV9lHba4fVjkaAebIoWNwJFuc2s0R0We1F66M81W4OxTQat3
nBLZhaQ9RiTwWJc2Z99skU83RNZrvhT4emrFJ/IHInvMCrhb7SNw7Nbp0tqH
Ik/Tv3Fm90aBVzoEt4eWiNz13DDq/U0Cd7SJvxWWivzz3vMO7t8JbEbLLWYr
Rc6taC58ECDw9w13TC0aRTYM9bxQGCowF5j2FjeJXPnVhbg1Pw1fP+GbJ4qW
4evLBje/DRf4hK1WfFq7yPalh6bPjhL4cay9vnGvyJunlWecjRP4sFdsw4XX
Itu8swz9Il5gX5vKWy4qkSUlgYrGBIEHX+wIi+4TOWWnsZlFksB/5/y5zqpf
5A1LvdTFycN1Gj1+/u0BkWdaXCxXHBTYU+E9ccOQyH2qwdz+FIGtZ+X0aTQi
377vkpSW9v93iN9D/B/E9SDuB+J+IZ4H4nkh9gNivyD2E2K/Id4HxPuCeJ8Q
7xuiHiDqBaKeIOoNoh4h6hWiniHqHeI8QJwXiPMEcd4gziPEeYU4zxDnHaIf
QPQLiH4C0W8g+hFEv4LoZxD9DqIfQvRLiH4K0W8h+jFEv4bo5xD9HiIPIPIC
Ik8g8gYijyDyCiLPIPIOIg8h8hIiTyHyFiKPIfIaIs8h8h5iHoCYFyDmCYh5
A2IegZhXIOYZiHkHYh6CmJcg5imIeQtiHoP/Aa/tgMM=
                    "]]}}]}, {}, {}, {}, {}, {}, {}, {}, {
                EdgeForm[], 
                Directive[
                 GrayLevel[0.8]], 
                GraphicsGroup[{{
                   Polygon[CompressedData["
1:eJxFlns4lGkfx8fkodIOetTu1uqgHNZW20u1Qv1+adQmFTbVTmmkodJqEiur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                    "]]}}]}, {}, {}, {}, {}, {}, {
                EdgeForm[], 
                Directive[
                 GrayLevel[0.8]], 
                GraphicsGroup[{{
                   Polygon[CompressedData["
1:eJxl1Xs0lHkYB3CmXJIGvWrbyma1KFEOttza52WnnCSXWcWONO6V1m1Jcqk2
thRhZYtccpzssqxEJ9GFarQhkpzJsCK55n6ZcRvz23bP+f3mj51z3jPn89d7
zvs8z/f7pVcQ25chIyPz06fn338U7ifJyBCAzH8/9Zr4X+xj98T8TaxWvFNx
0qOLuKyuN92tpYd4PDX94/rqPmKW4iXQyx4kruJzvgqpHCZ+trB2b1ruGLHI
oj1qtmeC+LqjDd8ucIpYNmWrg2rXNLE4Spw8HigkrklljVv2iohTkJ6jEXuO
eHId4/S3XfPEG9zta546LRLzDyS8cv8gJs5K8+vODZAQ68tXqLA7EbHO6uhY
lXsyNHbmThemQbAssesdvZg2MwbxBpfGkbdIauvUP04k3V9GXLb5XFPLueXE
F2xT6CYLOWKPrKByjWmpY1k2SouV8sRK578PTg5VIG5f41N1x1KR+Hbrbrkt
jBXEQ1vY3INVUp94cyRb9bwSMZv67eN5y5XEcOah6b5pqcOgwT+7UpmYeU29
uODHVcQT1odeW1kwiXf93CKXKpI6bkrDYmeJCvGqDkO9u+aqxJcVgh8XXJd6
G7eI5SOW2sHOvmEfV41YOy5JcPmB1JoD9YLUTauJG9NueYqipV562zcU2ya1
097NPm0WFLELWvKNT5e6Jr1tB+ul1HpG5fMI/d9hscNChBBw3X02eEkoWt8r
oPb4EoK0+DW7eWKKHqHH094sIHhR/vyIziJF39oU4rN7DsHSu1Pn4ucp2kMy
Zfy7EIHf1+3P7EQU3fpA1BI5gSDTI6GvZIaiE29E5PWOImhOsFRQm6Zou9ML
IfbDCPJMZZMyRijaZEa2VNiNQDnZ+7X7EEUX35FzqOtAQFepT1cPULRPysUv
jAUITvbVqmv1U7Rm0IqxLD6C9eCgZSyg6Bmfdf7DTxCMDlOFD1oourtrU0Fq
BYJD1uEjZ19RtHP2Zhu/MgQJAbrMnkaKVo7OX9t8GwH+Pi85uv1mf356v92w
rV8ZRUfs3fOOH4ugLD/M9VQ+RTtaOnO0gxDEsc26UA5Fm1a4pb/0QTBWkKnF
y6To0jDurlwuAq1WO5bODYo+9t17eSV3BHgemkbe/FAOAjyvQX6OvO5zCeB5
vki0DDfTlQCed7SzwvFHaUuA98Gw7dRhJyQGvC+KAbbJLK4Y8D4VU7Z7ChsW
Ae9bWEOReYDBIuB9pKHc0CpxAfC+dvMGCi/MzgPe5yy3M17bXOcB7/uW5dY5
VrVzgO+h5lhR+9Edc4DvJfhd+KHRpFnA9zTjG3Swd0EE+N6uSequmh8WAb5H
1UKng4x6IeB7vaBy9rN2EyHge9a8yPxc7dcZwPd+WbUhu1J2BnAerC0a8nzi
PQ04L/JkS3QET6eA5In/zUCv7VOA8+bMhymhbfIk4DxqDgyVyRdPAM4rnXsZ
K1WOTgDOMxMNVnHplXHAeVczWWKj4zcGOA8TBzs9OVtHAeflYRfXmJL+YcB5
2jqkf7Pv4UfAeRufUwsdMUOA87g7/H5/ucsg4LwOCwlS3r9xAHCeq/eGGDM6
+gDnPSeyySOrrBdwH7QZjSsLwz4A7gsJ07/a0LEHcJ9s9zYMTdR+D7hvTMpP
7j/Q0AW4j5wHvnlkE9MJuK8muCn61cs7APdZ+ouInPBzbYD77lrEGo0ZAz7g
PmQEmGeMlb4B3JePCyit276vAffpxkIFN65GE+C+Lbg09wNnfR3gPja1ymfk
1D8HVlx7TdDKDmBkRzVW59VCXkxuVxy7HQbr+8uambXgGLksSEUkgDbPLG0B
jwcFc3fvtf4lALbB7JHOmzxorbjCqSgVAPPqrSjuFR7g/q+fc0p/H8mDfwC6
LkqX
                    "]]}}]}, {}, {}}, {{}, {}, {}, 
               Annotation[{
                 Directive[
                  Opacity[1.], 
                  AbsoluteThickness[2], 
                  GrayLevel[0], 
                  Thickness[0.005]], 
                 Line[CompressedData["
1:eJxTTMoPSmViYGAwAWIQ/b8s7d/MmTftGcBAxKFjol+za+0dOF9wjRnHx4T7
cP6mk09mRF96BOe/nzTjldT+p3C+C0envdbcF3D+rmtRKoU7X8P5h3+JuU1Z
8A7O/2Z9q/r7ow9w/vQA92s+eZ/gfMYJmv4C9z/D+X+q//S/z/sK5x+Y5PLe
5sk3OH/Cf60Ao6AfcP5HCaZK5/s/4XzpWL8DhwJ/w/nXfLvPxz7+A+fPmZL2
YEHuPzhfh207f9Dd/3C+mlBNM/82BgcYf7ZZOJ9uASOcH7FRq/aGJROcLx1+
9s31/wi+06RV2X07mOH8TcoN5y41sMD5bV4THM5Zs8L5CXPyN8t+RvCbXdy5
fu9kg/O5miIL+ovZ4fxboim7NtpwwPnrr9iyajBxwvkvNYLiQ3ch+NmX4+YK
NHHB+UHCy1412XDD+fZ1eyw8PyP4Jfans+bu5IHz+aaJrFlRxAvnf3AKu+ho
zQfnm7deYp30DcFv+SRrbbaOH87nvW2gtcVKAM7vYi/Yt2I6gq8dv9ol5Q+C
7+/jd9ozXhDOV23pu9m1G8FXeH7q5iR5ITj/7JQlid9qEPy/15++bL6B4Ae6
KafcsBaG88P//03tmIHgH5hxQ9/lDIKvZbT55///CD4AGW7Q3A==
                  "]]}, "Charting`Private`Tag#1"], 
               Annotation[{
                 Directive[
                  Opacity[1.], 
                  AbsoluteThickness[2], 
                  GrayLevel[0], 
                  Thickness[0.005]], 
                 Line[CompressedData["
1:eJwBAQL+/SFib1JlAgAAAB8AAAACAAAA/3Zm/pmZ2T8UAgBzZmYGQNS3jVq3
sNk/LuqEHkppBkCo+LS21MfZP0jSCcotbAZAUHoDbw/22T9+ohMh9XEGQKJ9
oN+EUto/6EInz4N9BkBEhNrAbwvbP7yDTiuhlAZAiJFOg0V93D9kBZ3j28IG
QBGsNgjxYN8/tgg6VFEfB0CyyeSYW9LiP6BlbBnK5wdA75KY6hq/5T/wV9nt
+aIIQEQIiT8qneg/RHUVw31aCUC61lokcbnrP+LoSXyPIQpAw/oWRpSg7j/k
8bhEWNsKQPY72nv34vA/MFEg8a6kC0CXUEfWTG7yP4DbVp5ZagxAAZApTxDf
8z80+8dauyINQPx7/I/vbvU/MnEx+6rqDUDAkkTvPOT2P5R81apRpQ5AkP8q
UDJS+D/8skhbTFwPQPEYAnlD3/k/1h/ad2oREEAbXU7AwlH7P+EwrUkKbhBA
1k2Lz13j/D8QbXwNcdIQQJyUZuCgbf4/wT6z0QE1EUAsBrcPUt3/PyVbhx3u
kBFAJhJ8gw+2AECuoldbofQRQJs2Vw4tcAFA6DTFILBREkBYsSp92DkCQEby
LtiFthJAG1fN7Nf/AkAoRQCQhRkTQEKSqmuOuANAuuJuz+B1E0CyI4DO0oAE
QHKr2QAD2hNAzMzMzMzMBEAAAAAAAAAUQC9P4/U=
                  "]]}, "Charting`Private`Tag#2"], 
               Annotation[{
                 Directive[
                  Opacity[1.], 
                  AbsoluteThickness[2], 
                  GrayLevel[0], 
                  Thickness[0.005]], 
                 Line[CompressedData["
1:eJxFxWswEwAcAPCZPPLYPLuOc9WUtOrqdIk2N2lx3Lx2F9IxafYhx1TiCuVs
dcsutNtlQudculVOGUemyy56Clk7Zqp1suSR12qRseqD///D737b0vnsDCKB
QIj+5/+WPN5aVdUIY31N+43k9se4fKm1TfMKj7tkzSeb8PqiOr2QrYOZQp2K
7zgKi27GCI4VfYRdGwPtF9L0sOLNuOykegyek8imvLoMMNP+OoNa+x1WDiVv
P9sxDXf/2RQurZuFTTRdwe+xebgyLmKIlb0IW1XsinXRG2Fzgbl8LvsXrJIw
5+jjJrjCQo0LYC/BC5uJF4/ql2HvlBjV8/gVeChaPJDy1QzXSHlf6rLW4D22
7WT2Jwvs51YoILcRQtevDkwk7c2xgpOaqUXaYCLsndg3M2zBwyQPMsueWMMK
3+J+dfEG+FpURWg/zQZOq+G3+BhxATPCYaXDFnYoOZFTft4O1nlylc10e/iR
JsTGn7gRnvRnc44r8cwPqbUuJQ4w2/3eVAndEWZcfhoUacRzGb1najucYNIt
j0b5OWd4Pixh8AiNBB+6qraRmHDhog8tsIkMO4/up7YedoFL7XKeySvx3ZyH
TK4Zj2XF9EZyXOEdwrKR0k5868TbEckWN7hPeveUqRBfHTZMCrR4fLgvV0tz
hxMtqxkiGU7RsJh+t/FZeTWlpxoXsoP1lju4oiE3Kb8Bd2JNR/EUuEqm3cd8
h4uzdpLG+vCEsLyZKwP4j2n3+51q3IsRSzkwgl8wvPCgfMNDlR7Grgncqfz0
YMokXh9kVVY1g78X0+1cjXh1mtjQ9BPnHdR1s0z46uf8YtEy/rrlZarfCi4V
eYb0mHFOCtc7fQ2nBrQsWyz4X8cNONE=
                  "]]}, "Charting`Private`Tag#3"], 
               Annotation[{
                 Directive[
                  Opacity[1.], 
                  AbsoluteThickness[2], 
                  GrayLevel[0], 
                  Thickness[0.005]], 
                 Line[CompressedData["
1:eJwV0llQkwcUBeCw/ICiYfnRaXFwiYgptbaFgaKg9xqDFgqI6eCCjSANWLEY
WYpWpdCwFIGCBiogoggu1CoIxESWKSjY1hWlEUkAY0PCjizRmJiElDzcOTPf
y5k5c1dEcVnR5hQKJXjuTGlMjpktLZVAqA3lkSnFol/DRTclcLuaPEa/LIFq
jUAo/lsCrgGr6SYPPWbBtVNLQHMyJMPklSkVsgyWFCpsy/1MzsyQtnFte2GK
uv6GybNPh6T7p/RB0aKkfJM7XPe2mY6UQQ9tONTk9fcVJXu65JB2pi6afkEG
k/ySUedWJbyqre9V+f8HTJuT4F4+DDmj7lk6gRyausNd4xvHoONZoWbpZgW0
v1+8pajiNTwYiD95U6gEta/0+Dv5FOytRDk7YAiKQ7d2Bx2aAYrohl+DeBjM
Tn20zV6mgu/UBbeS/UdBf1xfMHnoLXDkUeqw52PQxmdO+inUQNdeC6sKnIBT
RvdQD5YGNNGnhSW3X8P0B+Y/bpZp4ToIJsW0KVjCDmm7u10Hd/eFFzr1TUF3
cG4ne0APy6QaZ/mlaThXFPOqIm4WeCkxVRaxM7DGSmTH6jdCoJDq27dCBW6O
J9LthBQM968VMkZUUOa9k/rJYTPsPJCzKbLqDeyqc0/pWWeOeQr2Tdu4t7Bk
5+PxF0Zz3JZDWW7rqQYG/9rB/NsWmHyv//ydMTXUr0x70pVmiYM7GsysBO8g
K/AUPvElsCmlPdGMq4HIc9wGFxWBRZ2Vg6FuWkhnbp2va7RC0ZFjG9ZOaGE+
b/fhgkRr3Hgrr+rulfcgXcRpqvOzQWpA8YSCq4Na8QaCbj4PB6zjffZ46WGE
zooIa5qHLt9k8rMn9HDw373l9rz5eMGK/3TzLQOwyCujPD9bzNoicRFyZwF+
avEJUNliYt3kwRNuRkiCh7HljQuwOmG2/Om4EahnnK5XJyzEi4qqyQkWBacY
O55t8qWiYzOTt15EwS8yuwi+morefbxzciczzJhx8fWuscM+Pl0kmNttYe9n
7oL19ng16UF7sNgMc6wP/1ldbI+uF+ftYnxujh9H/MHk6O3xnob50vDb3I5B
IQ8DIhxwRDnEGdCY46qMfElOswO2utATXcMscPnQAwl/mSM2pXES1zRa4OOi
S/vUJxxx/9qNuoLFlmh4oRxJ73HE4vjUdJcES9y+ZSWnx5fEMVmLIf65Je40
GqKzS0icLik2rvAgkCYOYrqdJbElbrC/1ZPA19VltI4yErMZXi1sLwIzWOtk
xvMkLh3vOlrqQ2D95aRdRy6TGATUGXsgcEHQWGBMPYlXlBkK41cEtpX0fMp8
RGK4R8L9/mgCc+NWU+WPSVxlfefq8f0E7mAkj6d2kjjVa5f14QECJ8bI35u7
SPwl8wYj7HsCnWEbzVNCoqBnuPlRAoE/KO850QZJtEuNqGlOJRCbnFStQyRK
v67J2/3zXH/Bt8/YI3P9dEPsOx6BlT5m+aXjJPp1nV3tmUXg01w/awcVibGr
uiuu5RFYFpmrrHlDotd719Qv8wmM8ZK2B6lJpHQmsgcLCDS8PJKWrSWx+KiD
M62QwH8a/trrpiMxKjhS01o096fZizZ06ElcS6vtZp8hMILNWRI1S6JWbRDo
igl092jQGo0kdjwMKiwtJfB/IQ9JoA==
                  "]]}, "Charting`Private`Tag#4"], 
               Annotation[{
                 Directive[
                  Opacity[1.], 
                  AbsoluteThickness[2], 
                  GrayLevel[0], 
                  Thickness[0.005]], 
                 Line[CompressedData["
1:eJwVjms01HkYgJlyCY3hr7atbK0WJcrBllv7vuyUk+Qyq9iRxmWotAxLkkvr
xJYirGyRS46TXZaVRifRhWq0IZKcaYYVyTX3y4zBmN+2H57zfHyerwN4rCCa
kpLS4c/8bxIdrMjNFUOzzCPnQ6wAOmuusmuqxEC/djuOc1UApbJ79zv/EQPL
bOF4zy0BuMeu4mlLxSDyzzcUCwRQnFDUm8zqgpHmIX47vRGYyV0NPM1uoBXE
tdYXN0LKb65J+xP+BWuHElph8wvQqdijPuPXC6WXZT+xNzYBv2kgx6ejHzaX
qflw9NtgKivn08b6QXhSShncCXoDTPXLYFIwArRQ29zJqrdQJ2R/E1E7Btdj
1unPmwnh+dL6A9lFk5DzMqYwOlEEUruuuIX+aZjmZJrWr+6GG+5OQpewWfAc
/u6xU0IPKGfucGP0zoFV9ZlDh1t6QR4nz5gKk8CuQPPINMMP0JDFnLIfkIKC
HlJv7t4PmcTE3YIlA5HFlJYk6iPMbKCd+753EdixbX75/AHY5Ova8MxjGfQG
Iixp3YMgPJz62vejHKIieFqHNg9DfnZwX1GoAvqiHwxVe42AqWqNNquHQEph
I3QnjIKRbnyS9n0l7Bw1vTX46BPk7fGim4Ur4zEv74TKoTHwvmuSILKhYdpI
jz97xwRs8modf0do2DBT6WQUPAmOWX+dTn+wCq30mRVVV6eAvy2xrSNxNRrd
z9XUPjENF50zsc1OBdvDIpVK5NPgl8+r1p9TwfMfZyXOGTOQxHTSWK5VRaWQ
W2EBu2ZB48KP4RmRalisXGkkfjYLXeu4dXft1XF9+aj/08A5uNO5T2U7bQ1e
YbQU1CrPw+h2FudI3Rrceon+pc7v83D67fECxgUNvKj9yxddVhJgUX98umCv
iYwyjyO0ZgnA+UfWB+c08bqi6ZrtMSlEQUtIQa0WzgfxjgwsSYF+Xa+i9Oe1
GP4++uhE+gJMOx5942BHx4aT5V0ndstg768dKllSOm5f7Vjo0CiD5Fl9uz2V
2pjvcz5gp/cirO02N7lny8A+wXDZxYVFuKIW/qT0BgMRqs0d0pZgJ6ecyZUz
MKql3DbUbBncXFxbDnJ0sIJy3l/WsgyGyeniKw91UD3UOYPJkcPW4WZx1hZd
NBedPeZB5NCafdtfGq+L8Z5qpx5nr8DKu8HRJJEuvkyzj7YxVoDHgW1ckR2F
I8JCVeMXCvAiK0EpORRutQgURrIJGHS6MI1uUnjyhw+qGr4EJkvzDAR5FFZF
cfYWcQgks2x6SSGF1jU+Oa+4BPglUd5nSyh0t/dkG/IIaLmMOQfzKYw5sP+9
MIlAQ45oN/MVha/YxkM2fxNIDTWm97dSqBVfsr79DoGjjtHjv7ym0LNgm1Mw
n8DEGFX2sIPCvt4tpVk1BDaCm4GlmMJ57oaQsacEzgw26hkMff7lrZnMFxLA
Or25+mEKuZmXvrIUf+5nBL7xHaWw4q6KW1M3gWJr5fTccQqt5pWrJH0E2lPt
1XTmKHQ5txThOkYgzy91sHKewrSbMcUDEwSCv+167iKlsPOhtCN2msDK+7OJ
KYsU+ilmLf+UEHhZ/eK40TKFt7dEcPfJCGSnrNsnkFM4jlPZb5cIcHy5mwIU
FJoGhDaeWiFgYlG9SAiFUUljEkII/AcTgGFa
                  "]]}, "Charting`Private`Tag#5"], 
               Annotation[{
                 Directive[
                  Opacity[1.], 
                  AbsoluteThickness[2], 
                  GrayLevel[0], 
                  Thickness[0.005]], 
                 Line[CompressedData["
1:eJxTTMoPSmViYGAwAWIQ/b8s7d/MmTftGcBA5EDHRL9m19o7cL7gGjOOjwn3
4fxNJ5/MiL70CM5/P2nGK6n9T+F8F45Oe625L+D8XdeiVAp3vobzD/8Sc5uy
4B2c/836VvX3Rx/g/OkB7td88j7B+YwTNP0F7n+G8/9U/+l/n/cVzj8wyeW9
zZNvcP6E/1oBRkE/4PyPEkyVzvd/wvnSsX4HDgX+hvOv+Xafj338B86fMyXt
wYLcf3C+Dtt2/qC7/+F8NaGaZv5tDA4w/myzcD7dAkY4P2KjVu0NSyY4Xzr8
7Jvr/xF8p0mrsvt2MMP5m5Qbzl1qYIHz27wmOJyzZoXzE+bkb5b9jOA3u7hz
/d7JBudzNUUW9Bezw/m3RFN2bbThgPPXX7Fl1WDihPNfagTFh+5C8LMvx80V
aOKC84OEl71qsuGG8+3r9lh4fkbwS+xPZ83dyQPn800TWbOiiBfO/+AUdtHR
mg/ON2+9xDrpG4Lf8knW2mwdP5zPe9tAa4uVAJzfxV6wb8V0BF87frVLyh8E
39/H77RnvCCcr9rSd7NrN4Kv8PzUzUnyQnD+2SlLEr/VIPh/rz992XwDwQ90
U065YS0M54f//5vaMQPBPzDjhr7LGQRfy2jzz///EXwApdXq3A==
                  "]]}, "Charting`Private`Tag#6"]}}, {}}, "GCFlag" -> True|>, 
         "Meta" -> <|
          "DefaultHighlight" -> {"Dynamic", None}, "Index" -> {}, "Function" -> 
           Plot, "GroupHighlight" -> False|>|>],
       ImageSizeCache->{{4.503599627370496*^15, -4.503599627370496*^15}, {
        4.503599627370496*^15, -4.503599627370496*^15}}],
      Selectable->False]},
    Annotation[{
      GraphicsComplex[CompressedData["
1:eJyF2H001ncfB/CLuhDy0KXu1aZkeVgrM6qV1PfKqDEVljQSCS1LEqkV1Y2k
spgsLCSl6UnCKNp8K7ZFpczMQyLPD3nm6vL4u7Ozz+d3n+8597n7533epz/q
1PfzOj/v+W4+dh6yAoFgv4xAMJlcgOdEfHwVEfz9S0OsfmOZQp9rHfbMR01x
TmUN2Hui4zrmFDRjN1c4SRYmtmHPq3Bc4Hu3E/vDkVlrY5K7sUtWVh9+09CL
PdZmXYX1nn7sMlEfbFSrG8A+dngssmfPEHYabd5j2iTBHsUttDGyk2Lve0f2
m0/rhrG/67yBPrAdxV6x/nSpc+MY9oQYz/pk7wnsi+RyVe1qOey6MwJDVHME
YujnlzmoLN4rg33L7YVBlStksb/r8OT1XxzfzaKvfX3mzhTsme8fe1p2bCr2
MKso8dOVQuyuCT5ZmgN8DzFfpzh6Vw67YvCXeyP95LFXz3TPu22qgP1W+Sqh
vuw07O36di72eXz/+o9tiWrBitjtRFc6gk2VsJMj95ZbDvDdn5R4Jd5Vxq5y
TuNG2r7p2HvNNj9fs1IF+yfHy4TREr6H9muuXJauin16jeHCbBM17Kfk9/6S
Fsv3D12um7uP8X2j9YYSSxd17DqhZ6pO5fNdq7W4KnreDOxPYi5vlwTyffyv
5vaQSr7brn3fvXKlCLsDN+4RHsf3hUZZwxzH9/DvNoRYBL3g319c5Ufmj/nf
h/vRkBX4eXrK4f3kKJhssp0nj/eT7LF7dnGrPN5Pr0NV13CKAt6P+f6ZD4Mc
p+H9NLRZBkbOV8T7aeq7Y76lRhHvx9BWqy/9shLez7GazUlfeinj/SwZ/c0x
X3s63o+R78ej1zqm4/3EBP55zTZVBe9nLPMzJ+utqng/FfOqD3ipq+H9vDK8
aam4Rw3vR807cLpvmRrez/3VWc9llqrj/eg4ndDsjlLH+0lPcXC6OKiO99O2
pEgrw3YG3s/afoPK4zkz8H70LQRRx2eL8H7yGvaU1u8X4f3su14lmFIt+r/3
U577rWNuBvpGoaucvXzY5dtCAv1OmuiQfmoVdsj/9R7chYmNNQ/kxOah1dRH
qYbcC9nw4cUYOXFKUHJdqF01aTPTKw0JkhPbHJrioyqpIkdSRPOHfOXEadLs
nPLfqshnZdOKF++Ww7+fQUfoXKtdcvieIOE9QcJ7goT3BInv6Z+E9wQJ7wkS
3hMkvCdIeE+Q8J4g4T1BwnuChPcECe8JEt4TJLwnSHhPkPCeIOE9QcJ7goT3
BAnvCRLeEyS8J0h4T5DgMSR4DAkeQ4LHkOAxJHgMCR5DgseQ4DEkeAwJHkOC
x5DgMSR4DAkeQ4LHkOAxJHgMCR5DgseQ4DEkeAwJHkPC/UHC/UGCx5Bwj5DK
1p1WnpkiMeT+5iIN7RY+4V4hM1P9txxIfevMPzmHbNQ2ruLz2WlTefUBPuG+
IUPtVtRxSSIxZFen6Gp+GZ8py2XOxL/mc/zlgWPhw3yCD5Ddaee1C8+LxJCb
zQJeHy3lUzlyx3Pndj49l1Y/tJbwGRM+c1XhGJ+sb9rl1ua6P4jEkKe99VQa
nvApztMYKGjl87zr6eb0QT5/z/p1m+4ony7O7u+6TfAJjtkoCB7/t2eV2m02
k/9/4Nixc7c99C/UoWP1tzJrBixeoWOnOhaGjWY3oGOFz89K537ahI4VN/qe
zMhpRse2pYgbnC1b0TFB7k3TrPI2dOwrSeRPARYd6Jh7g5vE/s9OdEx/+Jr9
JasudEzq8V1O3J1udOwGye4p1+5Fxx5sdzyr8aIXHZtXLZ3TcLkPHQsO8rw0
xasfHbPKUVn5Yv4AeuZocSvHrH2AgGOlu06tcb00SMCxiCbnDCXvIQKObTwl
0FIylhBwLKCoNul+p4SAYy2bs2Tkst8QcCwv6KGfjI+UgGMxpSktNrrDBBzL
PXBolUHXMAHHVv8UcenBlRECjqlYxnY1+YwScKxR3ne509IxAo5pbj0eHd41
RsCxC3LRzz79aZyAY2FrqzRzfCYIOOZ3u+frQF2OgGNp+yYSn73mCDh2selS
T5edAB2bkW8ebJIrQMeWvQhOaNCQQcdeROvnZr/9dwPHfvQvfri+XAYdW3Bx
2hazj2XRsSKp+cvx72XRsfbmVvdGqSw6VqCp77fAfgo6lnfM3W/R3Sno2E6D
1aORs6aiY7G+R0M0901Fxzrr7o37/jkVHeuLi+XmGwnRscIS67Px8UL0LGam
/5lJr8AxR6N9j2o9hOhZr4rJzUmfwLErzaFN3OdCdEz1qEt6/lEhepaslGg6
6RE4Zk1U+tWIEB3LrmzLf7xPiI556VQkX4sQomfSkxtCJ/0Bx+a+LjsYv1yI
jp04ftPMfrcQHTMt+0HPOEyIjsUeVJ+jfVaIni2w1NOf9AYcCzdbes95qRAd
661RDZu9S4iOXdEf93oTLETHBKV+zi2RQnTMQPtWhfM5oZj9fgPH7nm31BYY
C9ExHfn7Px7eKUTHqr9Ij/jy30J0bOnIgqOfnRGiY27rXaUFMUJ0bFgynj0a
K0TPiqW2ca8OFaJnaSelux3nPELP3rsq7+Si+RQ9+yVNpH3L4zl6JuttEt+d
8Qd6du7gTM3BxRXoWdzvB5MCjlWiZ70uUYsKptagZ5taV/+8LqgWPVuStf/z
9SV16JnBDkO/CJ1X6NmEileBoU0DelZp1KM85N+InjkeeuqakNmEnmk0+RrL
1jSjZ/6+Psqfv9eKntUH3GnJcmhDz8KTikhNUDt6Vt6+6ELzvQ70bKvDlqD0
lk7es7ba7Y4fdKFntC99na5nN3q2RNP8Rsa3PeiZbk68kurOXvTs2R4/QepY
L3p2pLF/yCqyDz0TeF3Y42bQj56lyKTrVj3oR89mXW/ffn/HAHp2Sq0k8a7M
IHqmdUJltvr3g+hZmOrRf1UvGULP1K7a2ssWD6Fn5yYenTXZKkHPBj187JtG
JOjZ3pcBm7vOvCHgGf3qevXOj6QEPNOfapa0pkhKwLMEpyNuH24ZJuBZfWHr
1bA3wwQ8E5MswzURIwQ88y+5buK9eJSAZzdEVhZXS0YJeKbgbRVp7jJGwDPD
ygNbbbkxAp4FbpLf9XPMOAHPfo8wDVihN0HAs7aKJDm9XycIeKZltKPCz5HD
n4/8QzqHOI7D77Lla1Jlk4p/Rc8eO+q1rLjJ4XeZbOLhJwUpRejZwbUWLytC
OAKeaflM606o4PC7rK24JfOZShF6ZmO6yVHHhyPg2aD7O16d9zkCnll/M+K7
oZPD77LK7Qk6VYWF6NnyXKe4x+4cAc/q6+alRee+/fP+8WzJoEzGUD1HwDPX
iX7jH4c4/C6zW/xmW+2FQvQsw9/lk2QXjoBnmxLfX+eZyRHw7MZt4cZHNRwB
z8rzJWWHejkCnr0W98T8McIR9udT8OyrL17JKTpzBDxTDkyd9ewWR8Az96gT
c42rOAKeRfxwMKWpiyPg2eV5vu6rpBwBzxa5eRftGucIs/9RZv+jzP5Hmf2P
MvsfZfY/yux/lNn/KLP/UWb/o8z+R5n9jzL7H2X2P8rsf5TZ/yiz/1Fm/6PM
/keZ/Y8y+x9l9j/K7H+U2f8os19QZr+gzP5Hmf2PMvsfZfY/yux/lNn/KLP/
UWb/o8z+R5n9jzL7H2X2P8rsf5TZ/yiz/1Fm/6PM/keZ/Y8y+x9l9j/K7H+U
2f8os/9RZu+hzP5Hmf2PPv77F7/n/gfaGqcH
       "], {{{}, {}, {}, {}, {}, {}, {}, {}, {}, {}, {}, {}, {}, {}, {}, {}, \
{}, {}, {}, {}, {}, {}, {}, {}, {}, {}, {}, {
          EdgeForm[], 
          Directive[
           GrayLevel[0], 
           HatchFilling[], 
           Opacity[0.5]], 
          GraphicsGroup[{
            Polygon[CompressedData["
1:eJwt0EVOQwEABNAPN+khcC1uKxyKFrcWLVKguLu7wzl5JCxeZjmTCUXj9bH0
IAjSmKCdNx645pwTjojQQSdddNNDL1H66GeAQYYYZoRRxhj/74kRZ5Ippplh
ljkSzLPAIkskWWaFVVKssc4Gm2yxzQ677LHPAe88csMFpxzzwRO3XHLGJ8/c
ccUXL9zzzSs/HNLwt9mBdbKWGqqpopIKyimjlBLCFFNEIQXkk0cuOWSTRSaN
NNFMC620kcEvJIUxfw==
             "]]}]}, {}, {}, {}, {}, {}, {}, {}, {}, {}, {
          EdgeForm[], 
          Directive[
           GrayLevel[0.8]], 
          GraphicsGroup[{
            
            Polygon[{{167, 237, 231, 226, 222, 219, 217, 168, 169, 170, 171, 
             172, 173, 174, 175, 176, 177, 178, 179, 180, 181, 182, 183, 184, 
             185, 186, 187, 188, 189, 190, 191, 192, 193, 194, 195, 196, 197, 
             198, 199, 200, 201, 202, 203, 204, 205, 206, 207, 208, 209, 210, 
             211, 212, 213, 214, 215, 238, 232, 227, 223, 220, 218, 239, 233, 
             228, 224, 221, 240, 234, 229, 225, 241, 235, 230, 242, 236, 243, 
             216, 139, 166, 159, 165, 153, 158, 164, 148, 152, 157, 163, 144, 
             147, 151, 156, 162, 141, 143, 146, 150, 155, 161, 138, 137, 136, 
             135, 134, 133, 132, 131, 130, 129, 128, 127, 126, 125, 124, 123, 
             122, 121, 120, 119, 118, 117, 116, 115, 114, 113, 112, 111, 110, 
             109, 108, 107, 106, 105, 104, 103, 102, 101, 100, 99, 98, 97, 96,
              95, 94, 93, 92, 91, 140, 142, 145, 149, 154, 160, 
             90}}]}]}, {}, {}, {}, {}, {}, {}, {}, {
          EdgeForm[], 
          Directive[
           GrayLevel[0.8]], 
          GraphicsGroup[{
            Polygon[CompressedData["
1:eJwlz+lSDQAABeB7S6sirbTgilRSIRVJnqFH6AHyPl4AodCqkOxEtFpbtGgX
RUiLb6Yf348zZ+bMnFDNxerasEAgEOQSPzkrlFDEMXLJ4Zduld/84S9r/GOd
DTbZCmwPBgkjnB1EEEkU0cQQy07iiGcXu0lgD4kkkUwKqaSxl32kk0EmWezn
AAcJcYhsDlPBaYopII+jnKOUExwnn0rKOEkh5ynnFFWc4QJHeO/uCgss85V5
fvCFKeb4zjBjTDLLEh/5zCgTzPCNdwwxyAD99NHLW97Qw2te0c1LXvCcZzzl
CY95xEO6eEAn97nHXTpo5w5ttNJCM000cptb3KSBem5wnWvUcZUrfOATI4wz
zSKX+Q+xBFQM
             "]]}]}, {}, {}, {}, {}, {}, {
          EdgeForm[], 
          Directive[
           GrayLevel[0.8]], 
          GraphicsGroup[{
            Polygon[CompressedData["
1:eJwl0dVSFQAUBdB7CWmlU6RLGkFAGulOlYZLCnjJH+Cf6V4zPqzZZ2bvt1MU
OpkLRwQCgSBX9Dku6OcnAwwyxDAjjDLGOBNMMsU0M8wyxzwLLPKL3/xhiWVW
WGWNdTbYZIsQ2+ywyx77HPCXQ4445h9hTjjljEvOKaOXdnr4Rhvd1NFEK118
pZZGvtNJBVXU0EALHZRSQjFFFFLAF/L5TB655JBNFplkkE4aqaSQzCc+kkQi
CcQTRywxfCCaKCKJIBj8/8A38coLzzzxyAP33HHLDeX2lVRTTzM/uNa9A9VO
KOA=
             "]]}]}, {}, {}}, {{}, {}, {}, 
         Annotation[{
           Directive[
            Opacity[1.], 
            AbsoluteThickness[2], 
            GrayLevel[0], 
            Thickness[0.005]], 
           
           Line[{1, 51, 2, 3, 4, 5, 6, 7, 8, 9, 10, 11, 12, 13, 14, 15, 16, 
            17, 18, 19, 20, 21, 22, 23, 24, 25, 26, 27, 28, 29, 30, 31, 32, 
            33, 34, 35, 36, 37, 38, 39, 40, 41, 42, 43, 44, 45, 46, 47, 48, 
            49, 52, 50}]}, "Charting`Private`Tag#1"], 
         Annotation[{
           Directive[
            Opacity[1.], 
            AbsoluteThickness[2], 
            GrayLevel[0], 
            Thickness[0.005]], 
           
           Line[{53, 89, 88, 87, 86, 85, 84, 54, 55, 56, 57, 58, 59, 60, 61, 
            62, 63, 64, 65, 66, 67, 68, 69, 70, 71, 72, 73, 74, 75, 76, 
            373}]}, "Charting`Private`Tag#2"], 
         Annotation[{
           Directive[
            Opacity[1.], 
            AbsoluteThickness[2], 
            GrayLevel[0], 
            Thickness[0.005]], 
           
           Line[{90, 160, 154, 149, 145, 142, 140, 91, 92, 93, 94, 95, 96, 97,
             98, 99, 100, 101, 102, 103, 104, 105, 106, 107, 108, 109, 110, 
            111, 112, 113, 114, 115, 116, 117, 118, 119, 120, 121, 122, 123, 
            124, 125, 126, 127, 128, 129, 130, 131, 132, 133, 134, 135, 136, 
            137, 138, 161, 155, 150, 146, 143, 141, 162, 156, 151, 147, 144, 
            163, 157, 152, 148, 164, 158, 153, 165, 159, 166, 139}]}, 
          "Charting`Private`Tag#3"], 
         Annotation[{
           Directive[
            Opacity[1.], 
            AbsoluteThickness[2], 
            GrayLevel[0], 
            Thickness[0.005]], 
           
           Line[{167, 237, 231, 226, 222, 219, 217, 168, 169, 170, 171, 172, 
            173, 174, 175, 176, 177, 178, 179, 180, 181, 182, 183, 184, 185, 
            186, 187, 188, 189, 190, 191, 192, 193, 194, 195, 196, 197, 198, 
            199, 200, 201, 202, 203, 204, 205, 206, 207, 208, 209, 210, 211, 
            212, 213, 214, 215, 238, 232, 227, 223, 220, 218, 239, 233, 228, 
            224, 221, 240, 234, 229, 225, 241, 235, 230, 242, 236, 243, 
            216}]}, "Charting`Private`Tag#4"], 
         Annotation[{
           Directive[
            Opacity[1.], 
            AbsoluteThickness[2], 
            GrayLevel[0], 
            Thickness[0.005]], 
           Line[CompressedData["
1:eJwNyllagQEAheFfkTJrkKLB0FwIUShtoBtLaAFsPpkavBfvxfecU/qcjMah
IAg++KIn2tS545pLprZvZsxZsGTFD7/88U/gH2KDTcJE2CLKNjvEiJMgSYo0
GbLsssc+B+Q4JM8RxxQocsIpZ5xTokyFKn2eaHDPDVcM6PDIA7e80qVJjTee
aTHkhXcuWAMd8hYU
            "]]}, "Charting`Private`Tag#5"], 
         Annotation[{
           Directive[
            Opacity[1.], 
            AbsoluteThickness[2], 
            GrayLevel[0], 
            Thickness[0.005]], 
           
           Line[{321, 371, 322, 323, 324, 325, 326, 327, 328, 329, 330, 331, 
            332, 333, 334, 335, 336, 337, 338, 339, 340, 341, 342, 343, 344, 
            345, 346, 347, 348, 349, 350, 351, 352, 353, 354, 355, 356, 357, 
            358, 359, 360, 361, 362, 363, 364, 365, 366, 367, 368, 369, 372, 
            370}]}, "Charting`Private`Tag#6"]}}], {}}, <|
     "HighlightElements" -> <|
       "Label" -> {"XYLabel"}, "Ball" -> {"InterpolatedBall"}|>, 
      "LayoutOptions" -> <|
       "PanelPlotLayout" -> <||>, "PlotRange" -> {{-5., 5.}, {-5., 5.}}, 
        "Frame" -> {{False, False}, {False, False}}, "AxesOrigin" -> {0., 0.},
         "ImageSize" -> {360, 360}, "Axes" -> {True, True}, 
        "LabelStyle" -> {}, "AspectRatio" -> 1, "DefaultStyle" -> {
          Directive[
           Opacity[1.], 
           AbsoluteThickness[2], 
           GrayLevel[0], 
           Thickness[0.005]], 
          Directive[
           Opacity[1.], 
           AbsoluteThickness[2], 
           GrayLevel[0], 
           Thickness[0.005]], 
          Directive[
           Opacity[1.], 
           AbsoluteThickness[2], 
           GrayLevel[0], 
           Thickness[0.005]], 
          Directive[
           Opacity[1.], 
           AbsoluteThickness[2], 
           GrayLevel[0], 
           Thickness[0.005]], 
          Directive[
           Opacity[1.], 
           AbsoluteThickness[2], 
           GrayLevel[0], 
           Thickness[0.005]], 
          Directive[
           Opacity[1.], 
           AbsoluteThickness[2], 
           GrayLevel[0], 
           Thickness[0.005]]}, 
        "HighlightLabelingFunctions" -> <|"CoordinatesToolOptions" -> ({
            (Identity[#]& )[
             Part[#, 1]], 
            (Identity[#]& )[
             Part[#, 2]]}& ), 
          "ScalingFunctions" -> {{Identity, Identity}, {
            Identity, Identity}}|>, 
        "Primitives" -> {{{{}, {}, {}, {}, {}, {}, {}, {}, {}, {}, {}, {}, \
{}, {}, {}, {}, {}, {}, {}, {}, {}, {}, {}, {}, {}, {}, {}, {
             EdgeForm[], 
             Directive[
              GrayLevel[0], 
              HatchFilling[], 
              Opacity[0.5]], 
             GraphicsGroup[{{
                Polygon[CompressedData["
1:eJxl1ftX03Ucx/ExZIzBxsZGJ+UQFxVpphEpqcP2iSYKZwHbKYYQQgY7J5Sb
ipxyMw4bSXKCxdlJEPEgRzqERjo8IMOTJJqFIrEId6lmE+Iqt+mSNljlOZ/3
54c+53zP43z/gNfzHba/UJpLpVAo+f9+/+k+Kl+przcJscNdn6V3XSK2Pr3S
OXybmPKRZ6G/g9isbLKqpWZQpDb3FvpawMrPk1S7lL+CnIsx9IVsK6j7cbQu
w2AD52rrptZcHwNF9E+F/MYJUD+Svq64exrs+/u5eG3TLOgQmI/9ZZsHT6Xs
HhEXLIIemheT2VY76DrmqpkreAL21ormYkcdoMbNT4mWPgUXnqd++KZ1CQzK
TOq9IXGCI29VDWY+dIFntPIHTfkr4Eu0Ln/pb24wIkCh8u+kIGxDjIy1qcgD
TLvMVxq3U8Eg2cDMfTcxrrbtQPVVT1C3tuyeoWwV+EmiBt0TeIHZZwo7gu1E
lWg3w9lNAxnle4tqDnuD5sAc/eVYOvjN8E6vSKoPOBkpzXpHTzzw875GdjkD
lHK/nCqP9QWFx69tS7ATjwjv5DV2+4GsL3gXWw8xwfm41KE3BCzwtQqDV62D
qF4MFsS0+4NMSxT/yg42eNK76NvWU8SNWRdEOS5isjjpTkIWB1yvrjad7CGG
jvebakMCwAHt+fccCuLy/bFJlZEoiV+bYxRwQZl7Obeyjhg+LBZFnCbOtjaE
32wgqqXbre6zRF3LkbTSFqKfeDpRriP21hlfFt0lVuVvYNkGiKlxR2c+HiQ+
muZ+1WMgrhEmh79qIpaM3eKF/0lEep79+jjRr+b9ocxJYvM2j+r6GeJPVbHe
HDuxIbtqrP0xUb7V3Cd2EJd/Ly2rXCL+0PH9vggnUVsZuPOmi5iVmRO0f4XI
j+5Ycrv/L+XZ46G7z94q+Me7OHTBRPE0c2E3elvB4IMSLuwqchdFU7GaC7uL
X9xsrOgMgF1ObLkVekkSALttb5ZlnHvMQXjX6zNOBM9qOAjv/rvXO4Y8tnIQ
7gI7X8EsNrAR7sYfUV8nMArYCHdlJMRcmsdhI9wdl25Phvhdf4S7pFX80iZp
YSHcrejiV5xtU0yEu7bFeTu9J5yJcPfKLKln9+b5IdzFKEnoQvt5X4S7Obpw
VZRmYSDcVdtEgqImjIGgvyWBfcp0H4S7PC8zPVpqpiPc7abcg6v7x70R7non
fcfbkhBvhLuf49X40HKDhvBduKZK2nhOS0P4bkzEbRhUKWkI35XjzdywJ8U0
hO/OHoNP/6aDNITv0uYp9QuJH9AQvls8KuWwXE5D/wCgpB/V
                 "]]}}]}, {}, {}, {}, {}, {}, {}, {}, {}, {}, {
             EdgeForm[], 
             Directive[
              GrayLevel[0.8]], 
             GraphicsGroup[{{
                Polygon[CompressedData["
1:eJxF1mlUVGUYB/BhuaCiw3LRU3jQRMSJzEoPhoI+jzhoECrSwQUbQQNMTZEl
NJUgQEIgUCABFUVxIXMFBAVOuFauKCEyCGLsq2w6DrJM8OF/+jDnd+Y9c+be
+97nff7PlA1+bj7aEonk0PBnRE2w71BampJcR0kejFiW/4tH/iUlXc0Sd8lO
KSlLnZtX9peSLJ2my0bWXXfp+BmqlKTetyxyZP1ESEZNpFslZRik24+syyMr
r/sZPKcu6bzzI+vRB5ZFOIZUUfL4oPiRdeNzc0Z1e9VQhUWz68h69t361LWl
tRR28LKP7FgNdSamtpoVN9DLi9nPex3/JfmofWSd3kwxrdZR/bm1VFDuYel/
rY1uP0lST1pUT7feTVicnPGK7tX577uU10Aqu8rdb2u7aN0JrlU4NVGK65Jy
l209JMk/b59T1kxa+z9cblTTS9+qEq4EO7bSwO6BhM5tb8i7doPK/WkbXU+U
d9rXq0jWd9Y907mD9musXWe5qUntcyAv9eor6n5P+4dFNX10jnI7yyy6aKJi
2fWbK/rp5nqPJNOqLipfGluiqBugyZVqs9qT3XQk2fdlxtYhCg/xzdTZ3EMz
9PIN3ao15Jwntaua0ktWJnsiDPMk7OF4Mc+hpZcOz1kl/Xi7Fpdsilnolfma
Vl+2DqmYq81x9YpLBlvf0MRVD9ufabR5eYzkA4PZKnJIPLsl/qoOB9+pPnqj
TUXZU8MelYbpcuPKHC293LcU5byfH9kJXBByK1DLT01eR/xyzHsFTi450ehq
1UcR8iVj+q/pcf6OXfNndvTRmPA12xMC9XnBlbjMm6ffUeV474LL9qNY6pTS
Ue/XTxfL5gsy7dFcp+9vu9ZmgFpkbp7uBaPZ/Ou9idEdA7Tln3XpRuFj+Jhe
4uNFVwbJTTzdGm5vwFGLleZ5fkNEPxbZOvUacODlzi17rDQURPc3p18by1kB
Q+mP2zUkPWh6LitgHB+vz+zscJNwl8PKJwvtpGxSKA+fly/hz/eWCokqKc+p
Cj9Sa6rFkT3mdnMuGHJVoiw/d3jfxj3/1Dp3nhGfCbp3a2mZFsfob/8jK8WI
LY+PXu3wmTZ/5Pm73HvAiO+o5S8Gfx3eR5dl9508jbmlocm7Tq3N0yLjlTGF
xlxsLgu0dNfhD5ruKRMnm3BBmHfgjGs6/DD55HrVHhPeOHNBf8IEXR581tAS
UWHCKf6hEeYBurxi8VTvCjuR22qKBv2f6vIqzaBPdKrI3akpmimzBLYoc5Fb
HRK5aGtjdfFsgV9lHba4fVjkaAebIoWNwJFuc2s0R0We1F66M81W4OxTQat3
nBLZhaQ9RiTwWJc2Z99skU83RNZrvhT4emrFJ/IHInvMCrhb7SNw7Nbp0tqH
Ik/Tv3Fm90aBVzoEt4eWiNz13DDq/U0Cd7SJvxWWivzz3vMO7t8JbEbLLWYr
Rc6taC58ECDw9w13TC0aRTYM9bxQGCowF5j2FjeJXPnVhbg1Pw1fP+GbJ4qW
4evLBje/DRf4hK1WfFq7yPalh6bPjhL4cay9vnGvyJunlWecjRP4sFdsw4XX
Itu8swz9Il5gX5vKWy4qkSUlgYrGBIEHX+wIi+4TOWWnsZlFksB/5/y5zqpf
5A1LvdTFycN1Gj1+/u0BkWdaXCxXHBTYU+E9ccOQyH2qwdz+FIGtZ+X0aTQi
377vkpSW9v93iN9D/B/E9SDuB+J+IZ4H4nkh9gNivyD2E2K/Id4HxPuCeJ8Q
7xuiHiDqBaKeIOoNoh4h6hWiniHqHeI8QJwXiPMEcd4gziPEeYU4zxDnHaIf
QPQLiH4C0W8g+hFEv4LoZxD9DqIfQvRLiH4K0W8h+jFEv4bo5xD9HiIPIPIC
Ik8g8gYijyDyCiLPIPIOIg8h8hIiTyHyFiKPIfIaIs8h8h5iHoCYFyDmCYh5
A2IegZhXIOYZiHkHYh6CmJcg5imIeQtiHoP/Aa/tgMM=
                 "]]}}]}, {}, {}, {}, {}, {}, {}, {}, {
             EdgeForm[], 
             Directive[
              GrayLevel[0.8]], 
             GraphicsGroup[{{
                Polygon[CompressedData["
1:eJxFlns4lGkfx8fkodIOetTu1uqgHNZW20u1Qv1+adQmFTbVTmmkodJqEiur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                 "]]}}]}, {}, {}, {}, {}, {}, {
             EdgeForm[], 
             Directive[
              GrayLevel[0.8]], 
             GraphicsGroup[{{
                Polygon[CompressedData["
1:eJxl1Xs0lHkYB3CmXJIGvWrbyma1KFEOttza52WnnCSXWcWONO6V1m1Jcqk2
thRhZYtccpzssqxEJ9GFarQhkpzJsCK55n6ZcRvz23bP+f3mj51z3jPn89d7
zvs8z/f7pVcQ25chIyPz06fn338U7ifJyBCAzH8/9Zr4X+xj98T8TaxWvFNx
0qOLuKyuN92tpYd4PDX94/rqPmKW4iXQyx4kruJzvgqpHCZ+trB2b1ruGLHI
oj1qtmeC+LqjDd8ucIpYNmWrg2rXNLE4Spw8HigkrklljVv2iohTkJ6jEXuO
eHId4/S3XfPEG9zta546LRLzDyS8cv8gJs5K8+vODZAQ68tXqLA7EbHO6uhY
lXsyNHbmThemQbAssesdvZg2MwbxBpfGkbdIauvUP04k3V9GXLb5XFPLueXE
F2xT6CYLOWKPrKByjWmpY1k2SouV8sRK578PTg5VIG5f41N1x1KR+Hbrbrkt
jBXEQ1vY3INVUp94cyRb9bwSMZv67eN5y5XEcOah6b5pqcOgwT+7UpmYeU29
uODHVcQT1odeW1kwiXf93CKXKpI6bkrDYmeJCvGqDkO9u+aqxJcVgh8XXJd6
G7eI5SOW2sHOvmEfV41YOy5JcPmB1JoD9YLUTauJG9NueYqipV562zcU2ya1
097NPm0WFLELWvKNT5e6Jr1tB+ul1HpG5fMI/d9hscNChBBw3X02eEkoWt8r
oPb4EoK0+DW7eWKKHqHH094sIHhR/vyIziJF39oU4rN7DsHSu1Pn4ucp2kMy
Zfy7EIHf1+3P7EQU3fpA1BI5gSDTI6GvZIaiE29E5PWOImhOsFRQm6Zou9ML
IfbDCPJMZZMyRijaZEa2VNiNQDnZ+7X7EEUX35FzqOtAQFepT1cPULRPysUv
jAUITvbVqmv1U7Rm0IqxLD6C9eCgZSyg6Bmfdf7DTxCMDlOFD1oourtrU0Fq
BYJD1uEjZ19RtHP2Zhu/MgQJAbrMnkaKVo7OX9t8GwH+Pi85uv1mf356v92w
rV8ZRUfs3fOOH4ugLD/M9VQ+RTtaOnO0gxDEsc26UA5Fm1a4pb/0QTBWkKnF
y6To0jDurlwuAq1WO5bODYo+9t17eSV3BHgemkbe/FAOAjyvQX6OvO5zCeB5
vki0DDfTlQCed7SzwvFHaUuA98Gw7dRhJyQGvC+KAbbJLK4Y8D4VU7Z7ChsW
Ae9bWEOReYDBIuB9pKHc0CpxAfC+dvMGCi/MzgPe5yy3M17bXOcB7/uW5dY5
VrVzgO+h5lhR+9Edc4DvJfhd+KHRpFnA9zTjG3Swd0EE+N6uSequmh8WAb5H
1UKng4x6IeB7vaBy9rN2EyHge9a8yPxc7dcZwPd+WbUhu1J2BnAerC0a8nzi
PQ04L/JkS3QET6eA5In/zUCv7VOA8+bMhymhbfIk4DxqDgyVyRdPAM4rnXsZ
K1WOTgDOMxMNVnHplXHAeVczWWKj4zcGOA8TBzs9OVtHAeflYRfXmJL+YcB5
2jqkf7Pv4UfAeRufUwsdMUOA87g7/H5/ucsg4LwOCwlS3r9xAHCeq/eGGDM6
+gDnPSeyySOrrBdwH7QZjSsLwz4A7gsJ07/a0LEHcJ9s9zYMTdR+D7hvTMpP
7j/Q0AW4j5wHvnlkE9MJuK8muCn61cs7APdZ+ouInPBzbYD77lrEGo0ZAz7g
PmQEmGeMlb4B3JePCyit276vAffpxkIFN65GE+C+Lbg09wNnfR3gPja1ymfk
1D8HVlx7TdDKDmBkRzVW59VCXkxuVxy7HQbr+8uambXgGLksSEUkgDbPLG0B
jwcFc3fvtf4lALbB7JHOmzxorbjCqSgVAPPqrSjuFR7g/q+fc0p/H8mDfwC6
LkqX
                 "]]}}]}, {}, {}}, {{}, {}, {}, 
            Annotation[{
              Directive[
               Opacity[1.], 
               AbsoluteThickness[2], 
               GrayLevel[0], 
               Thickness[0.005]], 
              Line[CompressedData["
1:eJxTTMoPSmViYGAwAWIQ/b8s7d/MmTftGcBAxKFjol+za+0dOF9wjRnHx4T7
cP6mk09mRF96BOe/nzTjldT+p3C+C0envdbcF3D+rmtRKoU7X8P5h3+JuU1Z
8A7O/2Z9q/r7ow9w/vQA92s+eZ/gfMYJmv4C9z/D+X+q//S/z/sK5x+Y5PLe
5sk3OH/Cf60Ao6AfcP5HCaZK5/s/4XzpWL8DhwJ/w/nXfLvPxz7+A+fPmZL2
YEHuPzhfh207f9Dd/3C+mlBNM/82BgcYf7ZZOJ9uASOcH7FRq/aGJROcLx1+
9s31/wi+06RV2X07mOH8TcoN5y41sMD5bV4THM5Zs8L5CXPyN8t+RvCbXdy5
fu9kg/O5miIL+ovZ4fxboim7NtpwwPnrr9iyajBxwvkvNYLiQ3ch+NmX4+YK
NHHB+UHCy1412XDD+fZ1eyw8PyP4Jfans+bu5IHz+aaJrFlRxAvnf3AKu+ho
zQfnm7deYp30DcFv+SRrbbaOH87nvW2gtcVKAM7vYi/Yt2I6gq8dv9ol5Q+C
7+/jd9ozXhDOV23pu9m1G8FXeH7q5iR5ITj/7JQlid9qEPy/15++bL6B4Ae6
KafcsBaG88P//03tmIHgH5hxQ9/lDIKvZbT55///CD4AGW7Q3A==
               "]]}, "Charting`Private`Tag#1"], 
            Annotation[{
              Directive[
               Opacity[1.], 
               AbsoluteThickness[2], 
               GrayLevel[0], 
               Thickness[0.005]], 
              Line[CompressedData["
1:eJwBAQL+/SFib1JlAgAAAB8AAAACAAAA/3Zm/pmZ2T8UAgBzZmYGQNS3jVq3
sNk/LuqEHkppBkCo+LS21MfZP0jSCcotbAZAUHoDbw/22T9+ohMh9XEGQKJ9
oN+EUto/6EInz4N9BkBEhNrAbwvbP7yDTiuhlAZAiJFOg0V93D9kBZ3j28IG
QBGsNgjxYN8/tgg6VFEfB0CyyeSYW9LiP6BlbBnK5wdA75KY6hq/5T/wV9nt
+aIIQEQIiT8qneg/RHUVw31aCUC61lokcbnrP+LoSXyPIQpAw/oWRpSg7j/k
8bhEWNsKQPY72nv34vA/MFEg8a6kC0CXUEfWTG7yP4DbVp5ZagxAAZApTxDf
8z80+8dauyINQPx7/I/vbvU/MnEx+6rqDUDAkkTvPOT2P5R81apRpQ5AkP8q
UDJS+D/8skhbTFwPQPEYAnlD3/k/1h/ad2oREEAbXU7AwlH7P+EwrUkKbhBA
1k2Lz13j/D8QbXwNcdIQQJyUZuCgbf4/wT6z0QE1EUAsBrcPUt3/PyVbhx3u
kBFAJhJ8gw+2AECuoldbofQRQJs2Vw4tcAFA6DTFILBREkBYsSp92DkCQEby
LtiFthJAG1fN7Nf/AkAoRQCQhRkTQEKSqmuOuANAuuJuz+B1E0CyI4DO0oAE
QHKr2QAD2hNAzMzMzMzMBEAAAAAAAAAUQC9P4/U=
               "]]}, "Charting`Private`Tag#2"], 
            Annotation[{
              Directive[
               Opacity[1.], 
               AbsoluteThickness[2], 
               GrayLevel[0], 
               Thickness[0.005]], 
              Line[CompressedData["
1:eJxFxWswEwAcAPCZPPLYPLuOc9WUtOrqdIk2N2lx3Lx2F9IxafYhx1TiCuVs
dcsutNtlQudculVOGUemyy56Clk7Zqp1suSR12qRseqD///D737b0vnsDCKB
QIj+5/+WPN5aVdUIY31N+43k9se4fKm1TfMKj7tkzSeb8PqiOr2QrYOZQp2K
7zgKi27GCI4VfYRdGwPtF9L0sOLNuOykegyek8imvLoMMNP+OoNa+x1WDiVv
P9sxDXf/2RQurZuFTTRdwe+xebgyLmKIlb0IW1XsinXRG2Fzgbl8LvsXrJIw
5+jjJrjCQo0LYC/BC5uJF4/ql2HvlBjV8/gVeChaPJDy1QzXSHlf6rLW4D22
7WT2Jwvs51YoILcRQtevDkwk7c2xgpOaqUXaYCLsndg3M2zBwyQPMsueWMMK
3+J+dfEG+FpURWg/zQZOq+G3+BhxATPCYaXDFnYoOZFTft4O1nlylc10e/iR
JsTGn7gRnvRnc44r8cwPqbUuJQ4w2/3eVAndEWZcfhoUacRzGb1najucYNIt
j0b5OWd4Pixh8AiNBB+6qraRmHDhog8tsIkMO4/up7YedoFL7XKeySvx3ZyH
TK4Zj2XF9EZyXOEdwrKR0k5868TbEckWN7hPeveUqRBfHTZMCrR4fLgvV0tz
hxMtqxkiGU7RsJh+t/FZeTWlpxoXsoP1lju4oiE3Kb8Bd2JNR/EUuEqm3cd8
h4uzdpLG+vCEsLyZKwP4j2n3+51q3IsRSzkwgl8wvPCgfMNDlR7Grgncqfz0
YMokXh9kVVY1g78X0+1cjXh1mtjQ9BPnHdR1s0z46uf8YtEy/rrlZarfCi4V
eYb0mHFOCtc7fQ2nBrQsWyz4X8cNONE=
               "]]}, "Charting`Private`Tag#3"], 
            Annotation[{
              Directive[
               Opacity[1.], 
               AbsoluteThickness[2], 
               GrayLevel[0], 
               Thickness[0.005]], 
              Line[CompressedData["
1:eJwV0llQkwcUBeCw/ICiYfnRaXFwiYgptbaFgaKg9xqDFgqI6eCCjSANWLEY
WYpWpdCwFIGCBiogoggu1CoIxESWKSjY1hWlEUkAY0PCjizRmJiElDzcOTPf
y5k5c1dEcVnR5hQKJXjuTGlMjpktLZVAqA3lkSnFol/DRTclcLuaPEa/LIFq
jUAo/lsCrgGr6SYPPWbBtVNLQHMyJMPklSkVsgyWFCpsy/1MzsyQtnFte2GK
uv6GybNPh6T7p/RB0aKkfJM7XPe2mY6UQQ9tONTk9fcVJXu65JB2pi6afkEG
k/ySUedWJbyqre9V+f8HTJuT4F4+DDmj7lk6gRyausNd4xvHoONZoWbpZgW0
v1+8pajiNTwYiD95U6gEta/0+Dv5FOytRDk7YAiKQ7d2Bx2aAYrohl+DeBjM
Tn20zV6mgu/UBbeS/UdBf1xfMHnoLXDkUeqw52PQxmdO+inUQNdeC6sKnIBT
RvdQD5YGNNGnhSW3X8P0B+Y/bpZp4ToIJsW0KVjCDmm7u10Hd/eFFzr1TUF3
cG4ne0APy6QaZ/mlaThXFPOqIm4WeCkxVRaxM7DGSmTH6jdCoJDq27dCBW6O
J9LthBQM968VMkZUUOa9k/rJYTPsPJCzKbLqDeyqc0/pWWeOeQr2Tdu4t7Bk
5+PxF0Zz3JZDWW7rqQYG/9rB/NsWmHyv//ydMTXUr0x70pVmiYM7GsysBO8g
K/AUPvElsCmlPdGMq4HIc9wGFxWBRZ2Vg6FuWkhnbp2va7RC0ZFjG9ZOaGE+
b/fhgkRr3Hgrr+rulfcgXcRpqvOzQWpA8YSCq4Na8QaCbj4PB6zjffZ46WGE
zooIa5qHLt9k8rMn9HDw373l9rz5eMGK/3TzLQOwyCujPD9bzNoicRFyZwF+
avEJUNliYt3kwRNuRkiCh7HljQuwOmG2/Om4EahnnK5XJyzEi4qqyQkWBacY
O55t8qWiYzOTt15EwS8yuwi+morefbxzciczzJhx8fWuscM+Pl0kmNttYe9n
7oL19ng16UF7sNgMc6wP/1ldbI+uF+ftYnxujh9H/MHk6O3xnob50vDb3I5B
IQ8DIhxwRDnEGdCY46qMfElOswO2utATXcMscPnQAwl/mSM2pXES1zRa4OOi
S/vUJxxx/9qNuoLFlmh4oRxJ73HE4vjUdJcES9y+ZSWnx5fEMVmLIf65Je40
GqKzS0icLik2rvAgkCYOYrqdJbElbrC/1ZPA19VltI4yErMZXi1sLwIzWOtk
xvMkLh3vOlrqQ2D95aRdRy6TGATUGXsgcEHQWGBMPYlXlBkK41cEtpX0fMp8
RGK4R8L9/mgCc+NWU+WPSVxlfefq8f0E7mAkj6d2kjjVa5f14QECJ8bI35u7
SPwl8wYj7HsCnWEbzVNCoqBnuPlRAoE/KO850QZJtEuNqGlOJRCbnFStQyRK
v67J2/3zXH/Bt8/YI3P9dEPsOx6BlT5m+aXjJPp1nV3tmUXg01w/awcVibGr
uiuu5RFYFpmrrHlDotd719Qv8wmM8ZK2B6lJpHQmsgcLCDS8PJKWrSWx+KiD
M62QwH8a/trrpiMxKjhS01o096fZizZ06ElcS6vtZp8hMILNWRI1S6JWbRDo
igl092jQGo0kdjwMKiwtJfB/IQ9JoA==
               "]]}, "Charting`Private`Tag#4"], 
            Annotation[{
              Directive[
               Opacity[1.], 
               AbsoluteThickness[2], 
               GrayLevel[0], 
               Thickness[0.005]], 
              Line[CompressedData["
1:eJwVjms01HkYgJlyCY3hr7atbK0WJcrBllv7vuyUk+Qyq9iRxmWotAxLkkvr
xJYirGyRS46TXZaVRifRhWq0IZKcaYYVyTX3y4zBmN+2H57zfHyerwN4rCCa
kpLS4c/8bxIdrMjNFUOzzCPnQ6wAOmuusmuqxEC/djuOc1UApbJ79zv/EQPL
bOF4zy0BuMeu4mlLxSDyzzcUCwRQnFDUm8zqgpHmIX47vRGYyV0NPM1uoBXE
tdYXN0LKb65J+xP+BWuHElph8wvQqdijPuPXC6WXZT+xNzYBv2kgx6ejHzaX
qflw9NtgKivn08b6QXhSShncCXoDTPXLYFIwArRQ29zJqrdQJ2R/E1E7Btdj
1unPmwnh+dL6A9lFk5DzMqYwOlEEUruuuIX+aZjmZJrWr+6GG+5OQpewWfAc
/u6xU0IPKGfucGP0zoFV9ZlDh1t6QR4nz5gKk8CuQPPINMMP0JDFnLIfkIKC
HlJv7t4PmcTE3YIlA5HFlJYk6iPMbKCd+753EdixbX75/AHY5Ova8MxjGfQG
Iixp3YMgPJz62vejHKIieFqHNg9DfnZwX1GoAvqiHwxVe42AqWqNNquHQEph
I3QnjIKRbnyS9n0l7Bw1vTX46BPk7fGim4Ur4zEv74TKoTHwvmuSILKhYdpI
jz97xwRs8modf0do2DBT6WQUPAmOWX+dTn+wCq30mRVVV6eAvy2xrSNxNRrd
z9XUPjENF50zsc1OBdvDIpVK5NPgl8+r1p9TwfMfZyXOGTOQxHTSWK5VRaWQ
W2EBu2ZB48KP4RmRalisXGkkfjYLXeu4dXft1XF9+aj/08A5uNO5T2U7bQ1e
YbQU1CrPw+h2FudI3Rrceon+pc7v83D67fECxgUNvKj9yxddVhJgUX98umCv
iYwyjyO0ZgnA+UfWB+c08bqi6ZrtMSlEQUtIQa0WzgfxjgwsSYF+Xa+i9Oe1
GP4++uhE+gJMOx5942BHx4aT5V0ndstg768dKllSOm5f7Vjo0CiD5Fl9uz2V
2pjvcz5gp/cirO02N7lny8A+wXDZxYVFuKIW/qT0BgMRqs0d0pZgJ6ecyZUz
MKql3DbUbBncXFxbDnJ0sIJy3l/WsgyGyeniKw91UD3UOYPJkcPW4WZx1hZd
NBedPeZB5NCafdtfGq+L8Z5qpx5nr8DKu8HRJJEuvkyzj7YxVoDHgW1ckR2F
I8JCVeMXCvAiK0EpORRutQgURrIJGHS6MI1uUnjyhw+qGr4EJkvzDAR5FFZF
cfYWcQgks2x6SSGF1jU+Oa+4BPglUd5nSyh0t/dkG/IIaLmMOQfzKYw5sP+9
MIlAQ45oN/MVha/YxkM2fxNIDTWm97dSqBVfsr79DoGjjtHjv7ym0LNgm1Mw
n8DEGFX2sIPCvt4tpVk1BDaCm4GlmMJ57oaQsacEzgw26hkMff7lrZnMFxLA
Or25+mEKuZmXvrIUf+5nBL7xHaWw4q6KW1M3gWJr5fTccQqt5pWrJH0E2lPt
1XTmKHQ5txThOkYgzy91sHKewrSbMcUDEwSCv+167iKlsPOhtCN2msDK+7OJ
KYsU+ilmLf+UEHhZ/eK40TKFt7dEcPfJCGSnrNsnkFM4jlPZb5cIcHy5mwIU
FJoGhDaeWiFgYlG9SAiFUUljEkII/AcTgGFa
               "]]}, "Charting`Private`Tag#5"], 
            Annotation[{
              Directive[
               Opacity[1.], 
               AbsoluteThickness[2], 
               GrayLevel[0], 
               Thickness[0.005]], 
              Line[CompressedData["
1:eJxTTMoPSmViYGAwAWIQ/b8s7d/MmTftGcBA5EDHRL9m19o7cL7gGjOOjwn3
4fxNJ5/MiL70CM5/P2nGK6n9T+F8F45Oe625L+D8XdeiVAp3vobzD/8Sc5uy
4B2c/836VvX3Rx/g/OkB7td88j7B+YwTNP0F7n+G8/9U/+l/n/cVzj8wyeW9
zZNvcP6E/1oBRkE/4PyPEkyVzvd/wvnSsX4HDgX+hvOv+Xafj338B86fMyXt
wYLcf3C+Dtt2/qC7/+F8NaGaZv5tDA4w/myzcD7dAkY4P2KjVu0NSyY4Xzr8
7Jvr/xF8p0mrsvt2MMP5m5Qbzl1qYIHz27wmOJyzZoXzE+bkb5b9jOA3u7hz
/d7JBudzNUUW9Bezw/m3RFN2bbThgPPXX7Fl1WDihPNfagTFh+5C8LMvx80V
aOKC84OEl71qsuGG8+3r9lh4fkbwS+xPZ83dyQPn800TWbOiiBfO/+AUdtHR
mg/ON2+9xDrpG4Lf8knW2mwdP5zPe9tAa4uVAJzfxV6wb8V0BF87frVLyh8E
39/H77RnvCCcr9rSd7NrN4Kv8PzUzUnyQnD+2SlLEr/VIPh/rz992XwDwQ90
U065YS0M54f//5vaMQPBPzDjhr7LGQRfy2jzz///EXwApdXq3A==
               "]]}, "Charting`Private`Tag#6"]}}, {}}, "GCFlag" -> True|>, 
      "Meta" -> <|
       "DefaultHighlight" -> {"Dynamic", None}, "Index" -> {}, "Function" -> 
        Plot, "GroupHighlight" -> False|>|>, "DynamicHighlight"]], 
   InterpretationBox[{
     TagBox[{GraphicsComplexBox[CompressedData["
1:eJyF2H001ncfB/CL+iHkoUvdq01JeVgrM6qV1PfKqJEKSxqJhJYlidSKciOp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        "], {{{}, {}, {}, {}, {}, {}, {}, {}, {}, {}, {}, {}, {}, {}, {}, {}, \
{}, {}, {}, {}, {}, {}, {}, {}, {}, {}, {}, 
          {GrayLevel[0.6], SurfaceAppearance["HatchFilling"], EdgeForm[None], 
           GraphicsGroupBox[PolygonBox[CompressedData["
1:eJwt0EVOQwEABNAPN+khcC1uq+IULW4tWqRAcXd35548EhYvs5zJhGKJSDwz
CIIMJmnnjQeuOeeEIzqI0kkX3fTQSx8x+hlgkCGGGWGUMcaZ+O+Kk2CKaWaY
ZY55kiywyBLLpFhhlTXSrLPBJltss8Mue+xzwDuP3HDBKcd88MQtl5zxyTN3
XPHFC/d888oPh0T+NjuwQdZTRy01VFNFJRWUU0aYUkoopohCCsgnj1xyyKaR
JpppoZU2svgFzaIxKg==
             "]]]}, {}, {}, {}, {}, {}, {}, {}, {}, {}, 
          {GrayLevel[0.6], SurfaceAppearance["HatchFilling"], EdgeForm[None], 
           GraphicsGroupBox[
            PolygonBox[{{166, 236, 230, 225, 221, 218, 216, 167, 168, 169, 
             170, 171, 172, 173, 174, 175, 176, 177, 178, 179, 180, 181, 182, 
             183, 184, 185, 186, 187, 188, 189, 190, 191, 192, 193, 194, 195, 
             196, 197, 198, 199, 200, 201, 202, 203, 204, 205, 206, 207, 208, 
             209, 210, 211, 212, 213, 214, 237, 231, 226, 222, 219, 217, 238, 
             232, 227, 223, 220, 239, 233, 228, 224, 240, 234, 229, 241, 235, 
             242, 215, 138, 165, 158, 164, 152, 157, 163, 147, 151, 156, 162, 
             143, 146, 150, 155, 161, 140, 142, 145, 149, 154, 160, 137, 136, 
             135, 134, 133, 132, 131, 130, 129, 128, 127, 126, 125, 124, 123, 
             122, 121, 120, 119, 118, 117, 116, 115, 114, 113, 112, 111, 110, 
             109, 108, 107, 106, 105, 104, 103, 102, 101, 100, 99, 98, 97, 96,
              95, 94, 93, 92, 91, 90, 139, 141, 144, 148, 153, 159, 
             89}}]]}, {}, {}, {}, {}, {}, {}, {}, 
          {GrayLevel[0.6], SurfaceAppearance["HatchFilling"], EdgeForm[None], 
           GraphicsGroupBox[PolygonBox[CompressedData["
1:eJwlz+lSDQAABeB7S6sirbTgilRSIRVJ7+AReoB6Hw9gCYVWhWQnotXaokW7
KEJafDP9+H6cOTNn5oSqay/UhAUCgSAXWeGMcIpC8jnKEX7qfrHKb/7wlzX+
sc4Gm2wFtkeDhBHODiKIJIpoYohlJ3HEs4vdJLCHRJJIJoVU0tjLPtLJIJMs
9nOAg4Q4RDZnKaGIY+SSQwWnKaaAPM5RygmOU0kZJzlPOVUc5p2ry8zzgynm
+M4Yk8yyxGdGmWCGb3zgEyOMM80iQwwyQD999PKWN/Twmld085IXPOcZT3nC
Yx7xkC4e0Ml97nGXDtq5QxuttNBME43c5hY3aaCeG1znGnVc5QqXec9HhvnC
Vxa4xH8Uh1Rx
             "]]]}, {}, {}, {}, {}, {}, {}, {}, {}}, {{}, {}, {}, 
          TagBox[
           {GrayLevel[0], Thickness[0.005], Opacity[1.], 
            LineBox[{1, 51, 2, 3, 4, 5, 6, 7, 8, 9, 10, 11, 12, 13, 14, 15, 
             16, 17, 18, 19, 20, 21, 22, 23, 24, 25, 26, 27, 28, 29, 30, 31, 
             32, 33, 34, 35, 36, 37, 38, 39, 40, 41, 42, 43, 44, 45, 46, 47, 
             48, 49, 52, 50}]},
           Annotation[#, "Charting`Private`Tag#1"]& ], 
          TagBox[
           {GrayLevel[0], Thickness[0.005], Opacity[1.], 
            LineBox[{53, 88, 87, 86, 85, 84, 83, 54, 55, 56, 57, 58, 59, 60, 
             61, 62, 63, 64, 65, 66, 67, 68, 69, 70, 71, 72, 73, 74, 75, 76, 
             372}]},
           Annotation[#, "Charting`Private`Tag#2"]& ], 
          TagBox[
           {GrayLevel[0], Thickness[0.005], Opacity[1.], 
            LineBox[{89, 159, 153, 148, 144, 141, 139, 90, 91, 92, 93, 94, 95,
              96, 97, 98, 99, 100, 101, 102, 103, 104, 105, 106, 107, 108, 
             109, 110, 111, 112, 113, 114, 115, 116, 117, 118, 119, 120, 121, 
             122, 123, 124, 125, 126, 127, 128, 129, 130, 131, 132, 133, 134, 
             135, 136, 137, 160, 154, 149, 145, 142, 140, 161, 155, 150, 146, 
             143, 162, 156, 151, 147, 163, 157, 152, 164, 158, 165, 138}]},
           Annotation[#, "Charting`Private`Tag#3"]& ], 
          TagBox[
           {GrayLevel[0], Thickness[0.005], Opacity[1.], 
            LineBox[{166, 236, 230, 225, 221, 218, 216, 167, 168, 169, 170, 
             171, 172, 173, 174, 175, 176, 177, 178, 179, 180, 181, 182, 183, 
             184, 185, 186, 187, 188, 189, 190, 191, 192, 193, 194, 195, 196, 
             197, 198, 199, 200, 201, 202, 203, 204, 205, 206, 207, 208, 209, 
             210, 211, 212, 213, 214, 237, 231, 226, 222, 219, 217, 238, 232, 
             227, 223, 220, 239, 233, 228, 224, 240, 234, 229, 241, 235, 242, 
             215}]},
           Annotation[#, "Charting`Private`Tag#4"]& ], 
          TagBox[
           {GrayLevel[0], Thickness[0.005], Opacity[1.], 
            LineBox[CompressedData["
1:eJwNy9lWgQEAhdFfkTJrkKLB0FwIUShP0E2P4AHy8JKpwb7YF98665RG44/P
UBAE70x4ES1q3HLFBV+2Kd/MmLNgyYoffvnjn8AnxAabhImwRZRtdogRJ0GS
FGkyZNllj30OyHFIniOOKVDkhFPOOKdEmQo92tS545pL+jzR4J4bBnR45IFX
ujR545khVdbaGxbG
             "]]},
           Annotation[#, "Charting`Private`Tag#5"]& ], 
          TagBox[
           {GrayLevel[0], Thickness[0.005], Opacity[1.], 
            LineBox[{320, 370, 321, 322, 323, 324, 325, 326, 327, 328, 329, 
             330, 331, 332, 333, 334, 335, 336, 337, 338, 339, 340, 341, 342, 
             343, 344, 345, 346, 347, 348, 349, 350, 351, 352, 353, 354, 355, 
             356, 357, 358, 359, 360, 361, 362, 363, 364, 365, 366, 367, 368, 
             371, 369}]},
           Annotation[#, "Charting`Private`Tag#6"]& ]}}], {}},
      {"WolframDynamicHighlight", <|
       "Label" -> {"XYLabel"}, "Ball" -> {"InterpolatedBall"}|>}], 
     StyleBox[
      DynamicBox[(Charting`HighlightActionBox["DynamicHighlight", {}, 
        Slot["HighlightElements"], 
        Slot["LayoutOptions"], 
        Slot["Meta"], 
        Charting`HighlightActionFunction["DynamicHighlight", {
          GraphicsComplex[CompressedData["
1:eJyF2H001ncfB/CL+iHkoUvdq01JeVgrM6qV1PfKqJEKSxqJhJYlidSKciOp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           
           "], {{{}, {}, {}, {}, {}, {}, {}, {}, {}, {}, {}, {}, {}, {}, {}, \
{}, {}, {}, {}, {}, {}, {}, {}, {}, {}, {}, {}, {
              EdgeForm[], 
              Directive[
               HatchFilling[], 
               GrayLevel[0.6]], 
              GraphicsGroup[{
                Polygon[CompressedData["
1:eJwt0EVOQwEABNAPN+khcC1uq+IULW4tWqRAcXd35548EhYvs5zJhGKJSDwz
CIIMJmnnjQeuOeeEIzqI0kkX3fTQSx8x+hlgkCGGGWGUMcaZ+O+Kk2CKaWaY
ZY55kiywyBLLpFhhlTXSrLPBJltss8Mue+xzwDuP3HDBKcd88MQtl5zxyTN3
XPHFC/d888oPh0T+NjuwQdZTRy01VFNFJRWUU0aYUkoopohCCsgnj1xyyKaR
JpppoZU2svgFzaIxKg==
                 "]]}]}, {}, {}, {}, {}, {}, {}, {}, {}, {}, {
              EdgeForm[], 
              Directive[
               HatchFilling[], 
               GrayLevel[0.6]], 
              GraphicsGroup[{
                
                Polygon[{{166, 236, 230, 225, 221, 218, 216, 167, 168, 169, 
                 170, 171, 172, 173, 174, 175, 176, 177, 178, 179, 180, 181, 
                 182, 183, 184, 185, 186, 187, 188, 189, 190, 191, 192, 193, 
                 194, 195, 196, 197, 198, 199, 200, 201, 202, 203, 204, 205, 
                 206, 207, 208, 209, 210, 211, 212, 213, 214, 237, 231, 226, 
                 222, 219, 217, 238, 232, 227, 223, 220, 239, 233, 228, 224, 
                 240, 234, 229, 241, 235, 242, 215, 138, 165, 158, 164, 152, 
                 157, 163, 147, 151, 156, 162, 143, 146, 150, 155, 161, 140, 
                 142, 145, 149, 154, 160, 137, 136, 135, 134, 133, 132, 131, 
                 130, 129, 128, 127, 126, 125, 124, 123, 122, 121, 120, 119, 
                 118, 117, 116, 115, 114, 113, 112, 111, 110, 109, 108, 107, 
                 106, 105, 104, 103, 102, 101, 100, 99, 98, 97, 96, 95, 94, 
                 93, 92, 91, 90, 139, 141, 144, 148, 153, 159, 
                 89}}]}]}, {}, {}, {}, {}, {}, {}, {}, {
              EdgeForm[], 
              Directive[
               HatchFilling[], 
               GrayLevel[0.6]], 
              GraphicsGroup[{
                Polygon[CompressedData["
1:eJwlz+lSDQAABeB7S6sirbTgilRSIRVJ7+AReoB6Hw9gCYVWhWQnotXaokW7
KEJafDP9+H6cOTNn5oSqay/UhAUCgSAXWeGMcIpC8jnKEX7qfrHKb/7wlzX+
sc4Gm2wFtkeDhBHODiKIJIpoYohlJ3HEs4vdJLCHRJJIJoVU0tjLPtLJIJMs
9nOAg4Q4RDZnKaGIY+SSQwWnKaaAPM5RygmOU0kZJzlPOVUc5p2ry8zzgynm
+M4Yk8yyxGdGmWCGb3zgEyOMM80iQwwyQD999PKWN/Twmld085IXPOcZT3nC
Yx7xkC4e0Ml97nGXDtq5QxuttNBME43c5hY3aaCeG1znGnVc5QqXec9HhvnC
Vxa4xH8Uh1Rx
                 "]]}]}, {}, {}, {}, {}, {}, {}, {}, {}}, {{}, {}, {}, 
             Annotation[{
               Directive[
                Opacity[1.], 
                AbsoluteThickness[2], 
                GrayLevel[0], 
                Thickness[0.005]], 
               
               Line[{1, 51, 2, 3, 4, 5, 6, 7, 8, 9, 10, 11, 12, 13, 14, 15, 
                16, 17, 18, 19, 20, 21, 22, 23, 24, 25, 26, 27, 28, 29, 30, 
                31, 32, 33, 34, 35, 36, 37, 38, 39, 40, 41, 42, 43, 44, 45, 
                46, 47, 48, 49, 52, 50}]}, "Charting`Private`Tag#1"], 
             Annotation[{
               Directive[
                Opacity[1.], 
                AbsoluteThickness[2], 
                GrayLevel[0], 
                Thickness[0.005]], 
               
               Line[{53, 88, 87, 86, 85, 84, 83, 54, 55, 56, 57, 58, 59, 60, 
                61, 62, 63, 64, 65, 66, 67, 68, 69, 70, 71, 72, 73, 74, 75, 
                76, 372}]}, "Charting`Private`Tag#2"], 
             Annotation[{
               Directive[
                Opacity[1.], 
                AbsoluteThickness[2], 
                GrayLevel[0], 
                Thickness[0.005]], 
               
               Line[{89, 159, 153, 148, 144, 141, 139, 90, 91, 92, 93, 94, 95,
                 96, 97, 98, 99, 100, 101, 102, 103, 104, 105, 106, 107, 108, 
                109, 110, 111, 112, 113, 114, 115, 116, 117, 118, 119, 120, 
                121, 122, 123, 124, 125, 126, 127, 128, 129, 130, 131, 132, 
                133, 134, 135, 136, 137, 160, 154, 149, 145, 142, 140, 161, 
                155, 150, 146, 143, 162, 156, 151, 147, 163, 157, 152, 164, 
                158, 165, 138}]}, "Charting`Private`Tag#3"], 
             Annotation[{
               Directive[
                Opacity[1.], 
                AbsoluteThickness[2], 
                GrayLevel[0], 
                Thickness[0.005]], 
               Line[{166, 236, 230, 225, 221, 218, 216, 167, 168, 169, 170, 
                171, 172, 173, 174, 175, 176, 177, 178, 179, 180, 181, 182, 
                183, 184, 185, 186, 187, 188, 189, 190, 191, 192, 193, 194, 
                195, 196, 197, 198, 199, 200, 201, 202, 203, 204, 205, 206, 
                207, 208, 209, 210, 211, 212, 213, 214, 237, 231, 226, 222, 
                219, 217, 238, 232, 227, 223, 220, 239, 233, 228, 224, 240, 
                234, 229, 241, 235, 242, 215}]}, "Charting`Private`Tag#4"], 
             Annotation[{
               Directive[
                Opacity[1.], 
                AbsoluteThickness[2], 
                GrayLevel[0], 
                Thickness[0.005]], 
               Line[CompressedData["
1:eJwNy9lWgQEAhdFfkTJrkKLB0FwIUShP0E2P4AHy8JKpwb7YF98665RG44/P
UBAE70x4ES1q3HLFBV+2Kd/MmLNgyYoffvnjn8AnxAabhImwRZRtdogRJ0GS
FGkyZNllj30OyHFIniOOKVDkhFPOOKdEmQo92tS545pL+jzR4J4bBnR45IFX
ujR545khVdbaGxbG
                "]]}, "Charting`Private`Tag#5"], 
             Annotation[{
               Directive[
                Opacity[1.], 
                AbsoluteThickness[2], 
                GrayLevel[0], 
                Thickness[0.005]], 
               
               Line[{320, 370, 321, 322, 323, 324, 325, 326, 327, 328, 329, 
                330, 331, 332, 333, 334, 335, 336, 337, 338, 339, 340, 341, 
                342, 343, 344, 345, 346, 347, 348, 349, 350, 351, 352, 353, 
                354, 355, 356, 357, 358, 359, 360, 361, 362, 363, 364, 365, 
                366, 367, 368, 371, 369}]}, 
              "Charting`Private`Tag#6"]}}], {}}, <|
         "HighlightElements" -> <|
           "Label" -> {"XYLabel"}, "Ball" -> {"InterpolatedBall"}|>, 
          "LayoutOptions" -> <|
           "PanelPlotLayout" -> <||>, "PlotRange" -> {{-5., 5.}, {-5., 5.}}, 
            "Frame" -> {{False, False}, {False, False}}, 
            "AxesOrigin" -> {0., 0.}, "ImageSize" -> {360, 360}, 
            "Axes" -> {True, True}, "LabelStyle" -> {}, "AspectRatio" -> 1, 
            "DefaultStyle" -> {
              Directive[
               Opacity[1.], 
               AbsoluteThickness[2], 
               GrayLevel[0], 
               Thickness[0.005]], 
              Directive[
               Opacity[1.], 
               AbsoluteThickness[2], 
               GrayLevel[0], 
               Thickness[0.005]], 
              Directive[
               Opacity[1.], 
               AbsoluteThickness[2], 
               GrayLevel[0], 
               Thickness[0.005]], 
              Directive[
               Opacity[1.], 
               AbsoluteThickness[2], 
               GrayLevel[0], 
               Thickness[0.005]], 
              Directive[
               Opacity[1.], 
               AbsoluteThickness[2], 
               GrayLevel[0], 
               Thickness[0.005]], 
              Directive[
               Opacity[1.], 
               AbsoluteThickness[2], 
               GrayLevel[0], 
               Thickness[0.005]]}, 
            "HighlightLabelingFunctions" -> <|"CoordinatesToolOptions" -> ({
                (Identity[#]& )[
                 Part[#, 1]], 
                (Identity[#]& )[
                 Part[#, 2]]}& ), 
              "ScalingFunctions" -> {{Identity, Identity}, {
                Identity, Identity}}|>, 
            "Primitives" -> {{{{}, {}, {}, {}, {}, {}, {}, {}, {}, {}, {}, \
{}, {}, {}, {}, {}, {}, {}, {}, {}, {}, {}, {}, {}, {}, {}, {}, {
                 EdgeForm[], 
                 Directive[
                  HatchFilling[], 
                  GrayLevel[0.6]], 
                 GraphicsGroup[{{
                    Polygon[CompressedData["
1:eJxl1ftX03Ucx/ExZIzBxsZGJ+UQFxVpphEpqcP2iSYKZwHbKYYQQgY7J5Sb
ipxyMw4bSXKCxdlJEPEgRzqERjo8IMOTJJqFIrEId6lmE+Iqt+mSNljlOZ/3
54c+53zP43z/gNfzHba/UJpLpVAo+f9+/+k+Kl+przcJscNdn6V3XSK2Pr3S
OXybmPKRZ6G/g9isbLKqpWZQpDb3FvpawMrPk1S7lL+CnIsx9IVsK6j7cbQu
w2AD52rrptZcHwNF9E+F/MYJUD+Svq64exrs+/u5eG3TLOgQmI/9ZZsHT6Xs
HhEXLIIemheT2VY76DrmqpkreAL21ormYkcdoMbNT4mWPgUXnqd++KZ1CQzK
TOq9IXGCI29VDWY+dIFntPIHTfkr4Eu0Ln/pb24wIkCh8u+kIGxDjIy1qcgD
TLvMVxq3U8Eg2cDMfTcxrrbtQPVVT1C3tuyeoWwV+EmiBt0TeIHZZwo7gu1E
lWg3w9lNAxnle4tqDnuD5sAc/eVYOvjN8E6vSKoPOBkpzXpHTzzw875GdjkD
lHK/nCqP9QWFx69tS7ATjwjv5DV2+4GsL3gXWw8xwfm41KE3BCzwtQqDV62D
qF4MFsS0+4NMSxT/yg42eNK76NvWU8SNWRdEOS5isjjpTkIWB1yvrjad7CGG
jvebakMCwAHt+fccCuLy/bFJlZEoiV+bYxRwQZl7Obeyjhg+LBZFnCbOtjaE
32wgqqXbre6zRF3LkbTSFqKfeDpRriP21hlfFt0lVuVvYNkGiKlxR2c+HiQ+
muZ+1WMgrhEmh79qIpaM3eKF/0lEep79+jjRr+b9ocxJYvM2j+r6GeJPVbHe
HDuxIbtqrP0xUb7V3Cd2EJd/Ly2rXCL+0PH9vggnUVsZuPOmi5iVmRO0f4XI
j+5Ycrv/L+XZ46G7z94q+Me7OHTBRPE0c2E3elvB4IMSLuwqchdFU7GaC7uL
X9xsrOgMgF1ObLkVekkSALttb5ZlnHvMQXjX6zNOBM9qOAjv/rvXO4Y8tnIQ
7gI7X8EsNrAR7sYfUV8nMArYCHdlJMRcmsdhI9wdl25Phvhdf4S7pFX80iZp
YSHcrejiV5xtU0yEu7bFeTu9J5yJcPfKLKln9+b5IdzFKEnoQvt5X4S7Obpw
VZRmYSDcVdtEgqImjIGgvyWBfcp0H4S7PC8zPVpqpiPc7abcg6v7x70R7non
fcfbkhBvhLuf49X40HKDhvBduKZK2nhOS0P4bkzEbRhUKWkI35XjzdywJ8U0
hO/OHoNP/6aDNITv0uYp9QuJH9AQvls8KuWwXE5D/wCgpB/V
                    "]]}}]}, {}, {}, {}, {}, {}, {}, {}, {}, {}, {
                 EdgeForm[], 
                 Directive[
                  HatchFilling[], 
                  GrayLevel[0.6]], 
                 GraphicsGroup[{{
                    Polygon[CompressedData["
1:eJxF1mlUVGUYB/BhuaCiw3LRU3jQRMSJzEoPhoI+jzhoECrSwQUbQQNMTZEl
NJUgQEIgUCABFUVxIXMFBAVOuFauKCEyCGLsq2w6DrJM8OF/+jDnd+Y9c+be
+97nff7PlA1+bj7aEonk0PBnRE2w71BampJcR0kejFiW/4tH/iUlXc0Sd8lO
KSlLnZtX9peSLJ2my0bWXXfp+BmqlKTetyxyZP1ESEZNpFslZRik24+syyMr
r/sZPKcu6bzzI+vRB5ZFOIZUUfL4oPiRdeNzc0Z1e9VQhUWz68h69t361LWl
tRR28LKP7FgNdSamtpoVN9DLi9nPex3/JfmofWSd3kwxrdZR/bm1VFDuYel/
rY1uP0lST1pUT7feTVicnPGK7tX577uU10Aqu8rdb2u7aN0JrlU4NVGK65Jy
l209JMk/b59T1kxa+z9cblTTS9+qEq4EO7bSwO6BhM5tb8i7doPK/WkbXU+U
d9rXq0jWd9Y907mD9musXWe5qUntcyAv9eor6n5P+4dFNX10jnI7yyy6aKJi
2fWbK/rp5nqPJNOqLipfGluiqBugyZVqs9qT3XQk2fdlxtYhCg/xzdTZ3EMz
9PIN3ao15Jwntaua0ktWJnsiDPMk7OF4Mc+hpZcOz1kl/Xi7Fpdsilnolfma
Vl+2DqmYq81x9YpLBlvf0MRVD9ufabR5eYzkA4PZKnJIPLsl/qoOB9+pPnqj
TUXZU8MelYbpcuPKHC293LcU5byfH9kJXBByK1DLT01eR/xyzHsFTi450ehq
1UcR8iVj+q/pcf6OXfNndvTRmPA12xMC9XnBlbjMm6ffUeV474LL9qNY6pTS
Ue/XTxfL5gsy7dFcp+9vu9ZmgFpkbp7uBaPZ/Ou9idEdA7Tln3XpRuFj+Jhe
4uNFVwbJTTzdGm5vwFGLleZ5fkNEPxbZOvUacODlzi17rDQURPc3p18by1kB
Q+mP2zUkPWh6LitgHB+vz+zscJNwl8PKJwvtpGxSKA+fly/hz/eWCokqKc+p
Cj9Sa6rFkT3mdnMuGHJVoiw/d3jfxj3/1Dp3nhGfCbp3a2mZFsfob/8jK8WI
LY+PXu3wmTZ/5Pm73HvAiO+o5S8Gfx3eR5dl9508jbmlocm7Tq3N0yLjlTGF
xlxsLgu0dNfhD5ruKRMnm3BBmHfgjGs6/DD55HrVHhPeOHNBf8IEXR581tAS
UWHCKf6hEeYBurxi8VTvCjuR22qKBv2f6vIqzaBPdKrI3akpmimzBLYoc5Fb
HRK5aGtjdfFsgV9lHba4fVjkaAebIoWNwJFuc2s0R0We1F66M81W4OxTQat3
nBLZhaQ9RiTwWJc2Z99skU83RNZrvhT4emrFJ/IHInvMCrhb7SNw7Nbp0tqH
Ik/Tv3Fm90aBVzoEt4eWiNz13DDq/U0Cd7SJvxWWivzz3vMO7t8JbEbLLWYr
Rc6taC58ECDw9w13TC0aRTYM9bxQGCowF5j2FjeJXPnVhbg1Pw1fP+GbJ4qW
4evLBje/DRf4hK1WfFq7yPalh6bPjhL4cay9vnGvyJunlWecjRP4sFdsw4XX
Itu8swz9Il5gX5vKWy4qkSUlgYrGBIEHX+wIi+4TOWWnsZlFksB/5/y5zqpf
5A1LvdTFycN1Gj1+/u0BkWdaXCxXHBTYU+E9ccOQyH2qwdz+FIGtZ+X0aTQi
377vkpSW9v93iN9D/B/E9SDuB+J+IZ4H4nkh9gNivyD2E2K/Id4HxPuCeJ8Q
7xuiHiDqBaKeIOoNoh4h6hWiniHqHeI8QJwXiPMEcd4gziPEeYU4zxDnHaIf
QPQLiH4C0W8g+hFEv4LoZxD9DqIfQvRLiH4K0W8h+jFEv4bo5xD9HiIPIPIC
Ik8g8gYijyDyCiLPIPIOIg8h8hIiTyHyFiKPIfIaIs8h8h5iHoCYFyDmCYh5
A2IegZhXIOYZiHkHYh6CmJcg5imIeQtiHoP/Aa/tgMM=
                    "]]}}]}, {}, {}, {}, {}, {}, {}, {}, {
                 EdgeForm[], 
                 Directive[
                  HatchFilling[], 
                  GrayLevel[0.6]], 
                 GraphicsGroup[{{
                    Polygon[CompressedData["
1:eJxFlns4lGkfx8fkodIOetTu1uqgHNZW20u1Qv1+adQmFTbVTmmkodJqEiur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                    "]]}}]}, {}, {}, {}, {}, {}, {}, {}, {}}, {{}, {}, {}, 
                Annotation[{
                  Directive[
                   Opacity[1.], 
                   AbsoluteThickness[2], 
                   GrayLevel[0], 
                   Thickness[0.005]], 
                  Line[CompressedData["
1:eJxTTMoPSmViYGAwAWIQ/b8s7d/MmTftGcBAxKFjol+za+0dOF9wjRnHx4T7
cP6mk09mRF96BOe/nzTjldT+p3C+C0envdbcF3D+rmtRKoU7X8P5h3+JuU1Z
8A7O/2Z9q/r7ow9w/vQA92s+eZ/gfMYJmv4C9z/D+X+q//S/z/sK5x+Y5PLe
5sk3OH/Cf60Ao6AfcP5HCaZK5/s/4XzpWL8DhwJ/w/nXfLvPxz7+A+fPmZL2
YEHuPzhfh207f9Dd/3C+mlBNM/82BgcYf7ZZOJ9uASOcH7FRq/aGJROcLx1+
9s31/wi+06RV2X07mOH8TcoN5y41sMD5bV4THM5Zs8L5CXPyN8t+RvCbXdy5
fu9kg/O5miIL+ovZ4fxboim7NtpwwPnrr9iyajBxwvkvNYLiQ3ch+NmX4+YK
NHHB+UHCy1412XDD+fZ1eyw8PyP4Jfans+bu5IHz+aaJrFlRxAvnf3AKu+ho
zQfnm7deYp30DcFv+SRrbbaOH87nvW2gtcVKAM7vYi/Yt2I6gq8dv9ol5Q+C
7+/jd9ozXhDOV23pu9m1G8FXeH7q5iR5ITj/7JQlid9qEPy/15++bL6B4Ae6
KafcsBaG88P//03tmIHgH5hxQ9/lDIKvZbT55///CD4AGW7Q3A==
                   "]]}, "Charting`Private`Tag#1"], 
                Annotation[{
                  Directive[
                   Opacity[1.], 
                   AbsoluteThickness[2], 
                   GrayLevel[0], 
                   Thickness[0.005]], 
                  Line[CompressedData["
1:eJwBAQL+/SFib1JlAgAAAB8AAAACAAAA/3Zm/pmZ2T8UAgBzZmYGQNS3jVq3
sNk/LuqEHkppBkCo+LS21MfZP0jSCcotbAZAUHoDbw/22T9+ohMh9XEGQKJ9
oN+EUto/6EInz4N9BkBEhNrAbwvbP7yDTiuhlAZAiJFOg0V93D9kBZ3j28IG
QBGsNgjxYN8/tgg6VFEfB0CyyeSYW9LiP6BlbBnK5wdA75KY6hq/5T/wV9nt
+aIIQEQIiT8qneg/RHUVw31aCUC61lokcbnrP+LoSXyPIQpAw/oWRpSg7j/k
8bhEWNsKQPY72nv34vA/MFEg8a6kC0CXUEfWTG7yP4DbVp5ZagxAAZApTxDf
8z80+8dauyINQPx7/I/vbvU/MnEx+6rqDUDAkkTvPOT2P5R81apRpQ5AkP8q
UDJS+D/8skhbTFwPQPEYAnlD3/k/1h/ad2oREEAbXU7AwlH7P+EwrUkKbhBA
1k2Lz13j/D8QbXwNcdIQQJyUZuCgbf4/wT6z0QE1EUAsBrcPUt3/PyVbhx3u
kBFAJhJ8gw+2AECuoldbofQRQJs2Vw4tcAFA6DTFILBREkBYsSp92DkCQEby
LtiFthJAG1fN7Nf/AkAoRQCQhRkTQEKSqmuOuANAuuJuz+B1E0CyI4DO0oAE
QHKr2QAD2hNAzMzMzMzMBEAAAAAAAAAUQC9P4/U=
                   "]]}, "Charting`Private`Tag#2"], 
                Annotation[{
                  Directive[
                   Opacity[1.], 
                   AbsoluteThickness[2], 
                   GrayLevel[0], 
                   Thickness[0.005]], 
                  Line[CompressedData["
1:eJxFxWswEwAcAPCZPPLYPLuOc9WUtOrqdIk2N2lx3Lx2F9IxafYhx1TiCuVs
dcsutNtlQudculVOGUemyy56Clk7Zqp1suSR12qRseqD///D737b0vnsDCKB
QIj+5/+WPN5aVdUIY31N+43k9se4fKm1TfMKj7tkzSeb8PqiOr2QrYOZQp2K
7zgKi27GCI4VfYRdGwPtF9L0sOLNuOykegyek8imvLoMMNP+OoNa+x1WDiVv
P9sxDXf/2RQurZuFTTRdwe+xebgyLmKIlb0IW1XsinXRG2Fzgbl8LvsXrJIw
5+jjJrjCQo0LYC/BC5uJF4/ql2HvlBjV8/gVeChaPJDy1QzXSHlf6rLW4D22
7WT2Jwvs51YoILcRQtevDkwk7c2xgpOaqUXaYCLsndg3M2zBwyQPMsueWMMK
3+J+dfEG+FpURWg/zQZOq+G3+BhxATPCYaXDFnYoOZFTft4O1nlylc10e/iR
JsTGn7gRnvRnc44r8cwPqbUuJQ4w2/3eVAndEWZcfhoUacRzGb1najucYNIt
j0b5OWd4Pixh8AiNBB+6qraRmHDhog8tsIkMO4/up7YedoFL7XKeySvx3ZyH
TK4Zj2XF9EZyXOEdwrKR0k5868TbEckWN7hPeveUqRBfHTZMCrR4fLgvV0tz
hxMtqxkiGU7RsJh+t/FZeTWlpxoXsoP1lju4oiE3Kb8Bd2JNR/EUuEqm3cd8
h4uzdpLG+vCEsLyZKwP4j2n3+51q3IsRSzkwgl8wvPCgfMNDlR7Grgncqfz0
YMokXh9kVVY1g78X0+1cjXh1mtjQ9BPnHdR1s0z46uf8YtEy/rrlZarfCi4V
eYb0mHFOCtc7fQ2nBrQsWyz4X8cNONE=
                   "]]}, "Charting`Private`Tag#3"], 
                Annotation[{
                  Directive[
                   Opacity[1.], 
                   AbsoluteThickness[2], 
                   GrayLevel[0], 
                   Thickness[0.005]], 
                  Line[CompressedData["
1:eJwV0llQkwcUBeCw/ICiYfnRaXFwiYgptbaFgaKg9xqDFgqI6eCCjSANWLEY
WYpWpdCwFIGCBiogoggu1CoIxESWKSjY1hWlEUkAY0PCjizRmJiElDzcOTPf
y5k5c1dEcVnR5hQKJXjuTGlMjpktLZVAqA3lkSnFol/DRTclcLuaPEa/LIFq
jUAo/lsCrgGr6SYPPWbBtVNLQHMyJMPklSkVsgyWFCpsy/1MzsyQtnFte2GK
uv6GybNPh6T7p/RB0aKkfJM7XPe2mY6UQQ9tONTk9fcVJXu65JB2pi6afkEG
k/ySUedWJbyqre9V+f8HTJuT4F4+DDmj7lk6gRyausNd4xvHoONZoWbpZgW0
v1+8pajiNTwYiD95U6gEta/0+Dv5FOytRDk7YAiKQ7d2Bx2aAYrohl+DeBjM
Tn20zV6mgu/UBbeS/UdBf1xfMHnoLXDkUeqw52PQxmdO+inUQNdeC6sKnIBT
RvdQD5YGNNGnhSW3X8P0B+Y/bpZp4ToIJsW0KVjCDmm7u10Hd/eFFzr1TUF3
cG4ne0APy6QaZ/mlaThXFPOqIm4WeCkxVRaxM7DGSmTH6jdCoJDq27dCBW6O
J9LthBQM968VMkZUUOa9k/rJYTPsPJCzKbLqDeyqc0/pWWeOeQr2Tdu4t7Bk
5+PxF0Zz3JZDWW7rqQYG/9rB/NsWmHyv//ydMTXUr0x70pVmiYM7GsysBO8g
K/AUPvElsCmlPdGMq4HIc9wGFxWBRZ2Vg6FuWkhnbp2va7RC0ZFjG9ZOaGE+
b/fhgkRr3Hgrr+rulfcgXcRpqvOzQWpA8YSCq4Na8QaCbj4PB6zjffZ46WGE
zooIa5qHLt9k8rMn9HDw373l9rz5eMGK/3TzLQOwyCujPD9bzNoicRFyZwF+
avEJUNliYt3kwRNuRkiCh7HljQuwOmG2/Om4EahnnK5XJyzEi4qqyQkWBacY
O55t8qWiYzOTt15EwS8yuwi+morefbxzciczzJhx8fWuscM+Pl0kmNttYe9n
7oL19ng16UF7sNgMc6wP/1ldbI+uF+ftYnxujh9H/MHk6O3xnob50vDb3I5B
IQ8DIhxwRDnEGdCY46qMfElOswO2utATXcMscPnQAwl/mSM2pXES1zRa4OOi
S/vUJxxx/9qNuoLFlmh4oRxJ73HE4vjUdJcES9y+ZSWnx5fEMVmLIf65Je40
GqKzS0icLik2rvAgkCYOYrqdJbElbrC/1ZPA19VltI4yErMZXi1sLwIzWOtk
xvMkLh3vOlrqQ2D95aRdRy6TGATUGXsgcEHQWGBMPYlXlBkK41cEtpX0fMp8
RGK4R8L9/mgCc+NWU+WPSVxlfefq8f0E7mAkj6d2kjjVa5f14QECJ8bI35u7
SPwl8wYj7HsCnWEbzVNCoqBnuPlRAoE/KO850QZJtEuNqGlOJRCbnFStQyRK
v67J2/3zXH/Bt8/YI3P9dEPsOx6BlT5m+aXjJPp1nV3tmUXg01w/awcVibGr
uiuu5RFYFpmrrHlDotd719Qv8wmM8ZK2B6lJpHQmsgcLCDS8PJKWrSWx+KiD
M62QwH8a/trrpiMxKjhS01o096fZizZ06ElcS6vtZp8hMILNWRI1S6JWbRDo
igl092jQGo0kdjwMKiwtJfB/IQ9JoA==
                   "]]}, "Charting`Private`Tag#4"], 
                Annotation[{
                  Directive[
                   Opacity[1.], 
                   AbsoluteThickness[2], 
                   GrayLevel[0], 
                   Thickness[0.005]], 
                  Line[CompressedData["
1:eJwVjms01HkYgJlyCY3hr7atbK0WJcrBllv7vuyUk+Qyq9iRxmWotAxLkkvr
xJYirGyRS46TXZaVRifRhWq0IZKcaYYVyTX3y4zBmN+2H57zfHyerwN4rCCa
kpLS4c/8bxIdrMjNFUOzzCPnQ6wAOmuusmuqxEC/djuOc1UApbJ79zv/EQPL
bOF4zy0BuMeu4mlLxSDyzzcUCwRQnFDUm8zqgpHmIX47vRGYyV0NPM1uoBXE
tdYXN0LKb65J+xP+BWuHElph8wvQqdijPuPXC6WXZT+xNzYBv2kgx6ejHzaX
qflw9NtgKivn08b6QXhSShncCXoDTPXLYFIwArRQ29zJqrdQJ2R/E1E7Btdj
1unPmwnh+dL6A9lFk5DzMqYwOlEEUruuuIX+aZjmZJrWr+6GG+5OQpewWfAc
/u6xU0IPKGfucGP0zoFV9ZlDh1t6QR4nz5gKk8CuQPPINMMP0JDFnLIfkIKC
HlJv7t4PmcTE3YIlA5HFlJYk6iPMbKCd+753EdixbX75/AHY5Ova8MxjGfQG
Iixp3YMgPJz62vejHKIieFqHNg9DfnZwX1GoAvqiHwxVe42AqWqNNquHQEph
I3QnjIKRbnyS9n0l7Bw1vTX46BPk7fGim4Ur4zEv74TKoTHwvmuSILKhYdpI
jz97xwRs8modf0do2DBT6WQUPAmOWX+dTn+wCq30mRVVV6eAvy2xrSNxNRrd
z9XUPjENF50zsc1OBdvDIpVK5NPgl8+r1p9TwfMfZyXOGTOQxHTSWK5VRaWQ
W2EBu2ZB48KP4RmRalisXGkkfjYLXeu4dXft1XF9+aj/08A5uNO5T2U7bQ1e
YbQU1CrPw+h2FudI3Rrceon+pc7v83D67fECxgUNvKj9yxddVhJgUX98umCv
iYwyjyO0ZgnA+UfWB+c08bqi6ZrtMSlEQUtIQa0WzgfxjgwsSYF+Xa+i9Oe1
GP4++uhE+gJMOx5942BHx4aT5V0ndstg768dKllSOm5f7Vjo0CiD5Fl9uz2V
2pjvcz5gp/cirO02N7lny8A+wXDZxYVFuKIW/qT0BgMRqs0d0pZgJ6ecyZUz
MKql3DbUbBncXFxbDnJ0sIJy3l/WsgyGyeniKw91UD3UOYPJkcPW4WZx1hZd
NBedPeZB5NCafdtfGq+L8Z5qpx5nr8DKu8HRJJEuvkyzj7YxVoDHgW1ckR2F
I8JCVeMXCvAiK0EpORRutQgURrIJGHS6MI1uUnjyhw+qGr4EJkvzDAR5FFZF
cfYWcQgks2x6SSGF1jU+Oa+4BPglUd5nSyh0t/dkG/IIaLmMOQfzKYw5sP+9
MIlAQ45oN/MVha/YxkM2fxNIDTWm97dSqBVfsr79DoGjjtHjv7ym0LNgm1Mw
n8DEGFX2sIPCvt4tpVk1BDaCm4GlmMJ57oaQsacEzgw26hkMff7lrZnMFxLA
Or25+mEKuZmXvrIUf+5nBL7xHaWw4q6KW1M3gWJr5fTccQqt5pWrJH0E2lPt
1XTmKHQ5txThOkYgzy91sHKewrSbMcUDEwSCv+167iKlsPOhtCN2msDK+7OJ
KYsU+ilmLf+UEHhZ/eK40TKFt7dEcPfJCGSnrNsnkFM4jlPZb5cIcHy5mwIU
FJoGhDaeWiFgYlG9SAiFUUljEkII/AcTgGFa
                   "]]}, "Charting`Private`Tag#5"], 
                Annotation[{
                  Directive[
                   Opacity[1.], 
                   AbsoluteThickness[2], 
                   GrayLevel[0], 
                   Thickness[0.005]], 
                  Line[CompressedData["
1:eJxTTMoPSmViYGAwAWIQ/b8s7d/MmTftGcBA5EDHRL9m19o7cL7gGjOOjwn3
4fxNJ5/MiL70CM5/P2nGK6n9T+F8F45Oe625L+D8XdeiVAp3vobzD/8Sc5uy
4B2c/836VvX3Rx/g/OkB7td88j7B+YwTNP0F7n+G8/9U/+l/n/cVzj8wyeW9
zZNvcP6E/1oBRkE/4PyPEkyVzvd/wvnSsX4HDgX+hvOv+Xafj338B86fMyXt
wYLcf3C+Dtt2/qC7/+F8NaGaZv5tDA4w/myzcD7dAkY4P2KjVu0NSyY4Xzr8
7Jvr/xF8p0mrsvt2MMP5m5Qbzl1qYIHz27wmOJyzZoXzE+bkb5b9jOA3u7hz
/d7JBudzNUUW9Bezw/m3RFN2bbThgPPXX7Fl1WDihPNfagTFh+5C8LMvx80V
aOKC84OEl71qsuGG8+3r9lh4fkbwS+xPZ83dyQPn800TWbOiiBfO/+AUdtHR
mg/ON2+9xDrpG4Lf8knW2mwdP5zPe9tAa4uVAJzfxV6wb8V0BF87frVLyh8E
39/H77RnvCCcr9rSd7NrN4Kv8PzUzUnyQnD+2SlLEr/VIPh/rz992XwDwQ90
U065YS0M54f//5vaMQPBPzDjhr7LGQRfy2jzz///EXwApdXq3A==
                   "]]}, "Charting`Private`Tag#6"]}}, {}}, "GCFlag" -> True|>,
           "Meta" -> <|
           "DefaultHighlight" -> {"Dynamic", None}, "Index" -> {}, "Function" -> 
            Plot, "GroupHighlight" -> False|>|>]]& )[<|
        "HighlightElements" -> <|
          "Label" -> {"XYLabel"}, "Ball" -> {"InterpolatedBall"}|>, 
         "LayoutOptions" -> <|
          "PanelPlotLayout" -> <||>, "PlotRange" -> {{-5., 5.}, {-5., 5.}}, 
           "Frame" -> {{False, False}, {False, False}}, 
           "AxesOrigin" -> {0., 0.}, "ImageSize" -> {360, 360}, 
           "Axes" -> {True, True}, "LabelStyle" -> {}, "AspectRatio" -> 1, 
           "DefaultStyle" -> {
             Directive[
              Opacity[1.], 
              AbsoluteThickness[2], 
              GrayLevel[0], 
              Thickness[0.005]], 
             Directive[
              Opacity[1.], 
              AbsoluteThickness[2], 
              GrayLevel[0], 
              Thickness[0.005]], 
             Directive[
              Opacity[1.], 
              AbsoluteThickness[2], 
              GrayLevel[0], 
              Thickness[0.005]], 
             Directive[
              Opacity[1.], 
              AbsoluteThickness[2], 
              GrayLevel[0], 
              Thickness[0.005]], 
             Directive[
              Opacity[1.], 
              AbsoluteThickness[2], 
              GrayLevel[0], 
              Thickness[0.005]], 
             Directive[
              Opacity[1.], 
              AbsoluteThickness[2], 
              GrayLevel[0], 
              Thickness[0.005]]}, 
           "HighlightLabelingFunctions" -> <|"CoordinatesToolOptions" -> ({
               (Identity[#]& )[
                Part[#, 1]], 
               (Identity[#]& )[
                Part[#, 2]]}& ), 
             "ScalingFunctions" -> {{Identity, Identity}, {
               Identity, Identity}}|>, 
           "Primitives" -> {{{{}, {}, {}, {}, {}, {}, {}, {}, {}, {}, {}, {}, \
{}, {}, {}, {}, {}, {}, {}, {}, {}, {}, {}, {}, {}, {}, {}, {
                EdgeForm[], 
                Directive[
                 HatchFilling[], 
                 GrayLevel[0.6]], 
                GraphicsGroup[{{
                   Polygon[CompressedData["
1:eJxl1ftX03Ucx/ExZIzBxsZGJ+UQFxVpphEpqcP2iSYKZwHbKYYQQgY7J5Sb
ipxyMw4bSXKCxdlJEPEgRzqERjo8IMOTJJqFIrEId6lmE+Iqt+mSNljlOZ/3
54c+53zP43z/gNfzHba/UJpLpVAo+f9+/+k+Kl+przcJscNdn6V3XSK2Pr3S
OXybmPKRZ6G/g9isbLKqpWZQpDb3FvpawMrPk1S7lL+CnIsx9IVsK6j7cbQu
w2AD52rrptZcHwNF9E+F/MYJUD+Svq64exrs+/u5eG3TLOgQmI/9ZZsHT6Xs
HhEXLIIemheT2VY76DrmqpkreAL21ormYkcdoMbNT4mWPgUXnqd++KZ1CQzK
TOq9IXGCI29VDWY+dIFntPIHTfkr4Eu0Ln/pb24wIkCh8u+kIGxDjIy1qcgD
TLvMVxq3U8Eg2cDMfTcxrrbtQPVVT1C3tuyeoWwV+EmiBt0TeIHZZwo7gu1E
lWg3w9lNAxnle4tqDnuD5sAc/eVYOvjN8E6vSKoPOBkpzXpHTzzw875GdjkD
lHK/nCqP9QWFx69tS7ATjwjv5DV2+4GsL3gXWw8xwfm41KE3BCzwtQqDV62D
qF4MFsS0+4NMSxT/yg42eNK76NvWU8SNWRdEOS5isjjpTkIWB1yvrjad7CGG
jvebakMCwAHt+fccCuLy/bFJlZEoiV+bYxRwQZl7Obeyjhg+LBZFnCbOtjaE
32wgqqXbre6zRF3LkbTSFqKfeDpRriP21hlfFt0lVuVvYNkGiKlxR2c+HiQ+
muZ+1WMgrhEmh79qIpaM3eKF/0lEep79+jjRr+b9ocxJYvM2j+r6GeJPVbHe
HDuxIbtqrP0xUb7V3Cd2EJd/Ly2rXCL+0PH9vggnUVsZuPOmi5iVmRO0f4XI
j+5Ycrv/L+XZ46G7z94q+Me7OHTBRPE0c2E3elvB4IMSLuwqchdFU7GaC7uL
X9xsrOgMgF1ObLkVekkSALttb5ZlnHvMQXjX6zNOBM9qOAjv/rvXO4Y8tnIQ
7gI7X8EsNrAR7sYfUV8nMArYCHdlJMRcmsdhI9wdl25Phvhdf4S7pFX80iZp
YSHcrejiV5xtU0yEu7bFeTu9J5yJcPfKLKln9+b5IdzFKEnoQvt5X4S7Obpw
VZRmYSDcVdtEgqImjIGgvyWBfcp0H4S7PC8zPVpqpiPc7abcg6v7x70R7non
fcfbkhBvhLuf49X40HKDhvBduKZK2nhOS0P4bkzEbRhUKWkI35XjzdywJ8U0
hO/OHoNP/6aDNITv0uYp9QuJH9AQvls8KuWwXE5D/wCgpB/V
                    "]]}}]}, {}, {}, {}, {}, {}, {}, {}, {}, {}, {
                EdgeForm[], 
                Directive[
                 HatchFilling[], 
                 GrayLevel[0.6]], 
                GraphicsGroup[{{
                   Polygon[CompressedData["
1:eJxF1mlUVGUYB/BhuaCiw3LRU3jQRMSJzEoPhoI+jzhoECrSwQUbQQNMTZEl
NJUgQEIgUCABFUVxIXMFBAVOuFauKCEyCGLsq2w6DrJM8OF/+jDnd+Y9c+be
+97nff7PlA1+bj7aEonk0PBnRE2w71BampJcR0kejFiW/4tH/iUlXc0Sd8lO
KSlLnZtX9peSLJ2my0bWXXfp+BmqlKTetyxyZP1ESEZNpFslZRik24+syyMr
r/sZPKcu6bzzI+vRB5ZFOIZUUfL4oPiRdeNzc0Z1e9VQhUWz68h69t361LWl
tRR28LKP7FgNdSamtpoVN9DLi9nPex3/JfmofWSd3kwxrdZR/bm1VFDuYel/
rY1uP0lST1pUT7feTVicnPGK7tX577uU10Aqu8rdb2u7aN0JrlU4NVGK65Jy
l209JMk/b59T1kxa+z9cblTTS9+qEq4EO7bSwO6BhM5tb8i7doPK/WkbXU+U
d9rXq0jWd9Y907mD9musXWe5qUntcyAv9eor6n5P+4dFNX10jnI7yyy6aKJi
2fWbK/rp5nqPJNOqLipfGluiqBugyZVqs9qT3XQk2fdlxtYhCg/xzdTZ3EMz
9PIN3ao15Jwntaua0ktWJnsiDPMk7OF4Mc+hpZcOz1kl/Xi7Fpdsilnolfma
Vl+2DqmYq81x9YpLBlvf0MRVD9ufabR5eYzkA4PZKnJIPLsl/qoOB9+pPnqj
TUXZU8MelYbpcuPKHC293LcU5byfH9kJXBByK1DLT01eR/xyzHsFTi450ehq
1UcR8iVj+q/pcf6OXfNndvTRmPA12xMC9XnBlbjMm6ffUeV474LL9qNY6pTS
Ue/XTxfL5gsy7dFcp+9vu9ZmgFpkbp7uBaPZ/Ou9idEdA7Tln3XpRuFj+Jhe
4uNFVwbJTTzdGm5vwFGLleZ5fkNEPxbZOvUacODlzi17rDQURPc3p18by1kB
Q+mP2zUkPWh6LitgHB+vz+zscJNwl8PKJwvtpGxSKA+fly/hz/eWCokqKc+p
Cj9Sa6rFkT3mdnMuGHJVoiw/d3jfxj3/1Dp3nhGfCbp3a2mZFsfob/8jK8WI
LY+PXu3wmTZ/5Pm73HvAiO+o5S8Gfx3eR5dl9508jbmlocm7Tq3N0yLjlTGF
xlxsLgu0dNfhD5ruKRMnm3BBmHfgjGs6/DD55HrVHhPeOHNBf8IEXR581tAS
UWHCKf6hEeYBurxi8VTvCjuR22qKBv2f6vIqzaBPdKrI3akpmimzBLYoc5Fb
HRK5aGtjdfFsgV9lHba4fVjkaAebIoWNwJFuc2s0R0We1F66M81W4OxTQat3
nBLZhaQ9RiTwWJc2Z99skU83RNZrvhT4emrFJ/IHInvMCrhb7SNw7Nbp0tqH
Ik/Tv3Fm90aBVzoEt4eWiNz13DDq/U0Cd7SJvxWWivzz3vMO7t8JbEbLLWYr
Rc6taC58ECDw9w13TC0aRTYM9bxQGCowF5j2FjeJXPnVhbg1Pw1fP+GbJ4qW
4evLBje/DRf4hK1WfFq7yPalh6bPjhL4cay9vnGvyJunlWecjRP4sFdsw4XX
Itu8swz9Il5gX5vKWy4qkSUlgYrGBIEHX+wIi+4TOWWnsZlFksB/5/y5zqpf
5A1LvdTFycN1Gj1+/u0BkWdaXCxXHBTYU+E9ccOQyH2qwdz+FIGtZ+X0aTQi
377vkpSW9v93iN9D/B/E9SDuB+J+IZ4H4nkh9gNivyD2E2K/Id4HxPuCeJ8Q
7xuiHiDqBaKeIOoNoh4h6hWiniHqHeI8QJwXiPMEcd4gziPEeYU4zxDnHaIf
QPQLiH4C0W8g+hFEv4LoZxD9DqIfQvRLiH4K0W8h+jFEv4bo5xD9HiIPIPIC
Ik8g8gYijyDyCiLPIPIOIg8h8hIiTyHyFiKPIfIaIs8h8h5iHoCYFyDmCYh5
A2IegZhXIOYZiHkHYh6CmJcg5imIeQtiHoP/Aa/tgMM=
                    "]]}}]}, {}, {}, {}, {}, {}, {}, {}, {
                EdgeForm[], 
                Directive[
                 HatchFilling[], 
                 GrayLevel[0.6]], 
                GraphicsGroup[{{
                   Polygon[CompressedData["
1:eJxFlns4lGkfx8fkodIOetTu1uqgHNZW20u1Qv1+adQmFTbVTmmkodJqEiur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                    "]]}}]}, {}, {}, {}, {}, {}, {}, {}, {}}, {{}, {}, {}, 
               Annotation[{
                 Directive[
                  Opacity[1.], 
                  AbsoluteThickness[2], 
                  GrayLevel[0], 
                  Thickness[0.005]], 
                 Line[CompressedData["
1:eJxTTMoPSmViYGAwAWIQ/b8s7d/MmTftGcBAxKFjol+za+0dOF9wjRnHx4T7
cP6mk09mRF96BOe/nzTjldT+p3C+C0envdbcF3D+rmtRKoU7X8P5h3+JuU1Z
8A7O/2Z9q/r7ow9w/vQA92s+eZ/gfMYJmv4C9z/D+X+q//S/z/sK5x+Y5PLe
5sk3OH/Cf60Ao6AfcP5HCaZK5/s/4XzpWL8DhwJ/w/nXfLvPxz7+A+fPmZL2
YEHuPzhfh207f9Dd/3C+mlBNM/82BgcYf7ZZOJ9uASOcH7FRq/aGJROcLx1+
9s31/wi+06RV2X07mOH8TcoN5y41sMD5bV4THM5Zs8L5CXPyN8t+RvCbXdy5
fu9kg/O5miIL+ovZ4fxboim7NtpwwPnrr9iyajBxwvkvNYLiQ3ch+NmX4+YK
NHHB+UHCy1412XDD+fZ1eyw8PyP4Jfans+bu5IHz+aaJrFlRxAvnf3AKu+ho
zQfnm7deYp30DcFv+SRrbbaOH87nvW2gtcVKAM7vYi/Yt2I6gq8dv9ol5Q+C
7+/jd9ozXhDOV23pu9m1G8FXeH7q5iR5ITj/7JQlid9qEPy/15++bL6B4Ae6
KafcsBaG88P//03tmIHgH5hxQ9/lDIKvZbT55///CD4AGW7Q3A==
                  "]]}, "Charting`Private`Tag#1"], 
               Annotation[{
                 Directive[
                  Opacity[1.], 
                  AbsoluteThickness[2], 
                  GrayLevel[0], 
                  Thickness[0.005]], 
                 Line[CompressedData["
1:eJwBAQL+/SFib1JlAgAAAB8AAAACAAAA/3Zm/pmZ2T8UAgBzZmYGQNS3jVq3
sNk/LuqEHkppBkCo+LS21MfZP0jSCcotbAZAUHoDbw/22T9+ohMh9XEGQKJ9
oN+EUto/6EInz4N9BkBEhNrAbwvbP7yDTiuhlAZAiJFOg0V93D9kBZ3j28IG
QBGsNgjxYN8/tgg6VFEfB0CyyeSYW9LiP6BlbBnK5wdA75KY6hq/5T/wV9nt
+aIIQEQIiT8qneg/RHUVw31aCUC61lokcbnrP+LoSXyPIQpAw/oWRpSg7j/k
8bhEWNsKQPY72nv34vA/MFEg8a6kC0CXUEfWTG7yP4DbVp5ZagxAAZApTxDf
8z80+8dauyINQPx7/I/vbvU/MnEx+6rqDUDAkkTvPOT2P5R81apRpQ5AkP8q
UDJS+D/8skhbTFwPQPEYAnlD3/k/1h/ad2oREEAbXU7AwlH7P+EwrUkKbhBA
1k2Lz13j/D8QbXwNcdIQQJyUZuCgbf4/wT6z0QE1EUAsBrcPUt3/PyVbhx3u
kBFAJhJ8gw+2AECuoldbofQRQJs2Vw4tcAFA6DTFILBREkBYsSp92DkCQEby
LtiFthJAG1fN7Nf/AkAoRQCQhRkTQEKSqmuOuANAuuJuz+B1E0CyI4DO0oAE
QHKr2QAD2hNAzMzMzMzMBEAAAAAAAAAUQC9P4/U=
                  "]]}, "Charting`Private`Tag#2"], 
               Annotation[{
                 Directive[
                  Opacity[1.], 
                  AbsoluteThickness[2], 
                  GrayLevel[0], 
                  Thickness[0.005]], 
                 Line[CompressedData["
1:eJxFxWswEwAcAPCZPPLYPLuOc9WUtOrqdIk2N2lx3Lx2F9IxafYhx1TiCuVs
dcsutNtlQudculVOGUemyy56Clk7Zqp1suSR12qRseqD///D737b0vnsDCKB
QIj+5/+WPN5aVdUIY31N+43k9se4fKm1TfMKj7tkzSeb8PqiOr2QrYOZQp2K
7zgKi27GCI4VfYRdGwPtF9L0sOLNuOykegyek8imvLoMMNP+OoNa+x1WDiVv
P9sxDXf/2RQurZuFTTRdwe+xebgyLmKIlb0IW1XsinXRG2Fzgbl8LvsXrJIw
5+jjJrjCQo0LYC/BC5uJF4/ql2HvlBjV8/gVeChaPJDy1QzXSHlf6rLW4D22
7WT2Jwvs51YoILcRQtevDkwk7c2xgpOaqUXaYCLsndg3M2zBwyQPMsueWMMK
3+J+dfEG+FpURWg/zQZOq+G3+BhxATPCYaXDFnYoOZFTft4O1nlylc10e/iR
JsTGn7gRnvRnc44r8cwPqbUuJQ4w2/3eVAndEWZcfhoUacRzGb1najucYNIt
j0b5OWd4Pixh8AiNBB+6qraRmHDhog8tsIkMO4/up7YedoFL7XKeySvx3ZyH
TK4Zj2XF9EZyXOEdwrKR0k5868TbEckWN7hPeveUqRBfHTZMCrR4fLgvV0tz
hxMtqxkiGU7RsJh+t/FZeTWlpxoXsoP1lju4oiE3Kb8Bd2JNR/EUuEqm3cd8
h4uzdpLG+vCEsLyZKwP4j2n3+51q3IsRSzkwgl8wvPCgfMNDlR7Grgncqfz0
YMokXh9kVVY1g78X0+1cjXh1mtjQ9BPnHdR1s0z46uf8YtEy/rrlZarfCi4V
eYb0mHFOCtc7fQ2nBrQsWyz4X8cNONE=
                  "]]}, "Charting`Private`Tag#3"], 
               Annotation[{
                 Directive[
                  Opacity[1.], 
                  AbsoluteThickness[2], 
                  GrayLevel[0], 
                  Thickness[0.005]], 
                 Line[CompressedData["
1:eJwV0llQkwcUBeCw/ICiYfnRaXFwiYgptbaFgaKg9xqDFgqI6eCCjSANWLEY
WYpWpdCwFIGCBiogoggu1CoIxESWKSjY1hWlEUkAY0PCjizRmJiElDzcOTPf
y5k5c1dEcVnR5hQKJXjuTGlMjpktLZVAqA3lkSnFol/DRTclcLuaPEa/LIFq
jUAo/lsCrgGr6SYPPWbBtVNLQHMyJMPklSkVsgyWFCpsy/1MzsyQtnFte2GK
uv6GybNPh6T7p/RB0aKkfJM7XPe2mY6UQQ9tONTk9fcVJXu65JB2pi6afkEG
k/ySUedWJbyqre9V+f8HTJuT4F4+DDmj7lk6gRyausNd4xvHoONZoWbpZgW0
v1+8pajiNTwYiD95U6gEta/0+Dv5FOytRDk7YAiKQ7d2Bx2aAYrohl+DeBjM
Tn20zV6mgu/UBbeS/UdBf1xfMHnoLXDkUeqw52PQxmdO+inUQNdeC6sKnIBT
RvdQD5YGNNGnhSW3X8P0B+Y/bpZp4ToIJsW0KVjCDmm7u10Hd/eFFzr1TUF3
cG4ne0APy6QaZ/mlaThXFPOqIm4WeCkxVRaxM7DGSmTH6jdCoJDq27dCBW6O
J9LthBQM968VMkZUUOa9k/rJYTPsPJCzKbLqDeyqc0/pWWeOeQr2Tdu4t7Bk
5+PxF0Zz3JZDWW7rqQYG/9rB/NsWmHyv//ydMTXUr0x70pVmiYM7GsysBO8g
K/AUPvElsCmlPdGMq4HIc9wGFxWBRZ2Vg6FuWkhnbp2va7RC0ZFjG9ZOaGE+
b/fhgkRr3Hgrr+rulfcgXcRpqvOzQWpA8YSCq4Na8QaCbj4PB6zjffZ46WGE
zooIa5qHLt9k8rMn9HDw373l9rz5eMGK/3TzLQOwyCujPD9bzNoicRFyZwF+
avEJUNliYt3kwRNuRkiCh7HljQuwOmG2/Om4EahnnK5XJyzEi4qqyQkWBacY
O55t8qWiYzOTt15EwS8yuwi+morefbxzciczzJhx8fWuscM+Pl0kmNttYe9n
7oL19ng16UF7sNgMc6wP/1ldbI+uF+ftYnxujh9H/MHk6O3xnob50vDb3I5B
IQ8DIhxwRDnEGdCY46qMfElOswO2utATXcMscPnQAwl/mSM2pXES1zRa4OOi
S/vUJxxx/9qNuoLFlmh4oRxJ73HE4vjUdJcES9y+ZSWnx5fEMVmLIf65Je40
GqKzS0icLik2rvAgkCYOYrqdJbElbrC/1ZPA19VltI4yErMZXi1sLwIzWOtk
xvMkLh3vOlrqQ2D95aRdRy6TGATUGXsgcEHQWGBMPYlXlBkK41cEtpX0fMp8
RGK4R8L9/mgCc+NWU+WPSVxlfefq8f0E7mAkj6d2kjjVa5f14QECJ8bI35u7
SPwl8wYj7HsCnWEbzVNCoqBnuPlRAoE/KO850QZJtEuNqGlOJRCbnFStQyRK
v67J2/3zXH/Bt8/YI3P9dEPsOx6BlT5m+aXjJPp1nV3tmUXg01w/awcVibGr
uiuu5RFYFpmrrHlDotd719Qv8wmM8ZK2B6lJpHQmsgcLCDS8PJKWrSWx+KiD
M62QwH8a/trrpiMxKjhS01o096fZizZ06ElcS6vtZp8hMILNWRI1S6JWbRDo
igl092jQGo0kdjwMKiwtJfB/IQ9JoA==
                  "]]}, "Charting`Private`Tag#4"], 
               Annotation[{
                 Directive[
                  Opacity[1.], 
                  AbsoluteThickness[2], 
                  GrayLevel[0], 
                  Thickness[0.005]], 
                 Line[CompressedData["
1:eJwVjms01HkYgJlyCY3hr7atbK0WJcrBllv7vuyUk+Qyq9iRxmWotAxLkkvr
xJYirGyRS46TXZaVRifRhWq0IZKcaYYVyTX3y4zBmN+2H57zfHyerwN4rCCa
kpLS4c/8bxIdrMjNFUOzzCPnQ6wAOmuusmuqxEC/djuOc1UApbJ79zv/EQPL
bOF4zy0BuMeu4mlLxSDyzzcUCwRQnFDUm8zqgpHmIX47vRGYyV0NPM1uoBXE
tdYXN0LKb65J+xP+BWuHElph8wvQqdijPuPXC6WXZT+xNzYBv2kgx6ejHzaX
qflw9NtgKivn08b6QXhSShncCXoDTPXLYFIwArRQ29zJqrdQJ2R/E1E7Btdj
1unPmwnh+dL6A9lFk5DzMqYwOlEEUruuuIX+aZjmZJrWr+6GG+5OQpewWfAc
/u6xU0IPKGfucGP0zoFV9ZlDh1t6QR4nz5gKk8CuQPPINMMP0JDFnLIfkIKC
HlJv7t4PmcTE3YIlA5HFlJYk6iPMbKCd+753EdixbX75/AHY5Ova8MxjGfQG
Iixp3YMgPJz62vejHKIieFqHNg9DfnZwX1GoAvqiHwxVe42AqWqNNquHQEph
I3QnjIKRbnyS9n0l7Bw1vTX46BPk7fGim4Ur4zEv74TKoTHwvmuSILKhYdpI
jz97xwRs8modf0do2DBT6WQUPAmOWX+dTn+wCq30mRVVV6eAvy2xrSNxNRrd
z9XUPjENF50zsc1OBdvDIpVK5NPgl8+r1p9TwfMfZyXOGTOQxHTSWK5VRaWQ
W2EBu2ZB48KP4RmRalisXGkkfjYLXeu4dXft1XF9+aj/08A5uNO5T2U7bQ1e
YbQU1CrPw+h2FudI3Rrceon+pc7v83D67fECxgUNvKj9yxddVhJgUX98umCv
iYwyjyO0ZgnA+UfWB+c08bqi6ZrtMSlEQUtIQa0WzgfxjgwsSYF+Xa+i9Oe1
GP4++uhE+gJMOx5942BHx4aT5V0ndstg768dKllSOm5f7Vjo0CiD5Fl9uz2V
2pjvcz5gp/cirO02N7lny8A+wXDZxYVFuKIW/qT0BgMRqs0d0pZgJ6ecyZUz
MKql3DbUbBncXFxbDnJ0sIJy3l/WsgyGyeniKw91UD3UOYPJkcPW4WZx1hZd
NBedPeZB5NCafdtfGq+L8Z5qpx5nr8DKu8HRJJEuvkyzj7YxVoDHgW1ckR2F
I8JCVeMXCvAiK0EpORRutQgURrIJGHS6MI1uUnjyhw+qGr4EJkvzDAR5FFZF
cfYWcQgks2x6SSGF1jU+Oa+4BPglUd5nSyh0t/dkG/IIaLmMOQfzKYw5sP+9
MIlAQ45oN/MVha/YxkM2fxNIDTWm97dSqBVfsr79DoGjjtHjv7ym0LNgm1Mw
n8DEGFX2sIPCvt4tpVk1BDaCm4GlmMJ57oaQsacEzgw26hkMff7lrZnMFxLA
Or25+mEKuZmXvrIUf+5nBL7xHaWw4q6KW1M3gWJr5fTccQqt5pWrJH0E2lPt
1XTmKHQ5txThOkYgzy91sHKewrSbMcUDEwSCv+167iKlsPOhtCN2msDK+7OJ
KYsU+ilmLf+UEHhZ/eK40TKFt7dEcPfJCGSnrNsnkFM4jlPZb5cIcHy5mwIU
FJoGhDaeWiFgYlG9SAiFUUljEkII/AcTgGFa
                  "]]}, "Charting`Private`Tag#5"], 
               Annotation[{
                 Directive[
                  Opacity[1.], 
                  AbsoluteThickness[2], 
                  GrayLevel[0], 
                  Thickness[0.005]], 
                 Line[CompressedData["
1:eJxTTMoPSmViYGAwAWIQ/b8s7d/MmTftGcBA5EDHRL9m19o7cL7gGjOOjwn3
4fxNJ5/MiL70CM5/P2nGK6n9T+F8F45Oe625L+D8XdeiVAp3vobzD/8Sc5uy
4B2c/836VvX3Rx/g/OkB7td88j7B+YwTNP0F7n+G8/9U/+l/n/cVzj8wyeW9
zZNvcP6E/1oBRkE/4PyPEkyVzvd/wvnSsX4HDgX+hvOv+Xafj338B86fMyXt
wYLcf3C+Dtt2/qC7/+F8NaGaZv5tDA4w/myzcD7dAkY4P2KjVu0NSyY4Xzr8
7Jvr/xF8p0mrsvt2MMP5m5Qbzl1qYIHz27wmOJyzZoXzE+bkb5b9jOA3u7hz
/d7JBudzNUUW9Bezw/m3RFN2bbThgPPXX7Fl1WDihPNfagTFh+5C8LMvx80V
aOKC84OEl71qsuGG8+3r9lh4fkbwS+xPZ83dyQPn800TWbOiiBfO/+AUdtHR
mg/ON2+9xDrpG4Lf8knW2mwdP5zPe9tAa4uVAJzfxV6wb8V0BF87frVLyh8E
39/H77RnvCCcr9rSd7NrN4Kv8PzUzUnyQnD+2SlLEr/VIPh/rz992XwDwQ90
U065YS0M54f//5vaMQPBPzDjhr7LGQRfy2jzz///EXwApdXq3A==
                  "]]}, "Charting`Private`Tag#6"]}}, {}}, "GCFlag" -> True|>, 
         "Meta" -> <|
          "DefaultHighlight" -> {"Dynamic", None}, "Index" -> {}, "Function" -> 
           Plot, "GroupHighlight" -> False|>|>],
       ImageSizeCache->{{4.503599627370496*^15, -4.503599627370496*^15}, {
        4.503599627370496*^15, -4.503599627370496*^15}}],
      Selectable->False]},
    Annotation[{
      GraphicsComplex[CompressedData["
1:eJyF2H001ncfB/CL+iHkoUvdq01JeVgrM6qV1PfKqJEKSxqJhJYlidSKciOp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       "], {{{}, {}, {}, {}, {}, {}, {}, {}, {}, {}, {}, {}, {}, {}, {}, {}, \
{}, {}, {}, {}, {}, {}, {}, {}, {}, {}, {}, {
          EdgeForm[], 
          Directive[
           HatchFilling[], 
           GrayLevel[0.6]], 
          GraphicsGroup[{
            Polygon[CompressedData["
1:eJwt0EVOQwEABNAPN+khcC1uq+IULW4tWqRAcXd35548EhYvs5zJhGKJSDwz
CIIMJmnnjQeuOeeEIzqI0kkX3fTQSx8x+hlgkCGGGWGUMcaZ+O+Kk2CKaWaY
ZY55kiywyBLLpFhhlTXSrLPBJltss8Mue+xzwDuP3HDBKcd88MQtl5zxyTN3
XPHFC/d888oPh0T+NjuwQdZTRy01VFNFJRWUU0aYUkoopohCCsgnj1xyyKaR
JpppoZU2svgFzaIxKg==
             "]]}]}, {}, {}, {}, {}, {}, {}, {}, {}, {}, {
          EdgeForm[], 
          Directive[
           HatchFilling[], 
           GrayLevel[0.6]], 
          GraphicsGroup[{
            
            Polygon[{{166, 236, 230, 225, 221, 218, 216, 167, 168, 169, 170, 
             171, 172, 173, 174, 175, 176, 177, 178, 179, 180, 181, 182, 183, 
             184, 185, 186, 187, 188, 189, 190, 191, 192, 193, 194, 195, 196, 
             197, 198, 199, 200, 201, 202, 203, 204, 205, 206, 207, 208, 209, 
             210, 211, 212, 213, 214, 237, 231, 226, 222, 219, 217, 238, 232, 
             227, 223, 220, 239, 233, 228, 224, 240, 234, 229, 241, 235, 242, 
             215, 138, 165, 158, 164, 152, 157, 163, 147, 151, 156, 162, 143, 
             146, 150, 155, 161, 140, 142, 145, 149, 154, 160, 137, 136, 135, 
             134, 133, 132, 131, 130, 129, 128, 127, 126, 125, 124, 123, 122, 
             121, 120, 119, 118, 117, 116, 115, 114, 113, 112, 111, 110, 109, 
             108, 107, 106, 105, 104, 103, 102, 101, 100, 99, 98, 97, 96, 95, 
             94, 93, 92, 91, 90, 139, 141, 144, 148, 153, 159, 
             89}}]}]}, {}, {}, {}, {}, {}, {}, {}, {
          EdgeForm[], 
          Directive[
           HatchFilling[], 
           GrayLevel[0.6]], 
          GraphicsGroup[{
            Polygon[CompressedData["
1:eJwlz+lSDQAABeB7S6sirbTgilRSIRVJ7+AReoB6Hw9gCYVWhWQnotXaokW7
KEJafDP9+H6cOTNn5oSqay/UhAUCgSAXWeGMcIpC8jnKEX7qfrHKb/7wlzX+
sc4Gm2wFtkeDhBHODiKIJIpoYohlJ3HEs4vdJLCHRJJIJoVU0tjLPtLJIJMs
9nOAg4Q4RDZnKaGIY+SSQwWnKaaAPM5RygmOU0kZJzlPOVUc5p2ry8zzgynm
+M4Yk8yyxGdGmWCGb3zgEyOMM80iQwwyQD999PKWN/Twmld085IXPOcZT3nC
Yx7xkC4e0Ml97nGXDtq5QxuttNBME43c5hY3aaCeG1znGnVc5QqXec9HhvnC
Vxa4xH8Uh1Rx
             "]]}]}, {}, {}, {}, {}, {}, {}, {}, {}}, {{}, {}, {}, 
         Annotation[{
           Directive[
            Opacity[1.], 
            AbsoluteThickness[2], 
            GrayLevel[0], 
            Thickness[0.005]], 
           
           Line[{1, 51, 2, 3, 4, 5, 6, 7, 8, 9, 10, 11, 12, 13, 14, 15, 16, 
            17, 18, 19, 20, 21, 22, 23, 24, 25, 26, 27, 28, 29, 30, 31, 32, 
            33, 34, 35, 36, 37, 38, 39, 40, 41, 42, 43, 44, 45, 46, 47, 48, 
            49, 52, 50}]}, "Charting`Private`Tag#1"], 
         Annotation[{
           Directive[
            Opacity[1.], 
            AbsoluteThickness[2], 
            GrayLevel[0], 
            Thickness[0.005]], 
           
           Line[{53, 88, 87, 86, 85, 84, 83, 54, 55, 56, 57, 58, 59, 60, 61, 
            62, 63, 64, 65, 66, 67, 68, 69, 70, 71, 72, 73, 74, 75, 76, 
            372}]}, "Charting`Private`Tag#2"], 
         Annotation[{
           Directive[
            Opacity[1.], 
            AbsoluteThickness[2], 
            GrayLevel[0], 
            Thickness[0.005]], 
           
           Line[{89, 159, 153, 148, 144, 141, 139, 90, 91, 92, 93, 94, 95, 96,
             97, 98, 99, 100, 101, 102, 103, 104, 105, 106, 107, 108, 109, 
            110, 111, 112, 113, 114, 115, 116, 117, 118, 119, 120, 121, 122, 
            123, 124, 125, 126, 127, 128, 129, 130, 131, 132, 133, 134, 135, 
            136, 137, 160, 154, 149, 145, 142, 140, 161, 155, 150, 146, 143, 
            162, 156, 151, 147, 163, 157, 152, 164, 158, 165, 138}]}, 
          "Charting`Private`Tag#3"], 
         Annotation[{
           Directive[
            Opacity[1.], 
            AbsoluteThickness[2], 
            GrayLevel[0], 
            Thickness[0.005]], 
           
           Line[{166, 236, 230, 225, 221, 218, 216, 167, 168, 169, 170, 171, 
            172, 173, 174, 175, 176, 177, 178, 179, 180, 181, 182, 183, 184, 
            185, 186, 187, 188, 189, 190, 191, 192, 193, 194, 195, 196, 197, 
            198, 199, 200, 201, 202, 203, 204, 205, 206, 207, 208, 209, 210, 
            211, 212, 213, 214, 237, 231, 226, 222, 219, 217, 238, 232, 227, 
            223, 220, 239, 233, 228, 224, 240, 234, 229, 241, 235, 242, 
            215}]}, "Charting`Private`Tag#4"], 
         Annotation[{
           Directive[
            Opacity[1.], 
            AbsoluteThickness[2], 
            GrayLevel[0], 
            Thickness[0.005]], 
           Line[CompressedData["
1:eJwNy9lWgQEAhdFfkTJrkKLB0FwIUShP0E2P4AHy8JKpwb7YF98665RG44/P
UBAE70x4ES1q3HLFBV+2Kd/MmLNgyYoffvnjn8AnxAabhImwRZRtdogRJ0GS
FGkyZNllj30OyHFIniOOKVDkhFPOOKdEmQo92tS545pL+jzR4J4bBnR45IFX
ujR545khVdbaGxbG
            "]]}, "Charting`Private`Tag#5"], 
         Annotation[{
           Directive[
            Opacity[1.], 
            AbsoluteThickness[2], 
            GrayLevel[0], 
            Thickness[0.005]], 
           
           Line[{320, 370, 321, 322, 323, 324, 325, 326, 327, 328, 329, 330, 
            331, 332, 333, 334, 335, 336, 337, 338, 339, 340, 341, 342, 343, 
            344, 345, 346, 347, 348, 349, 350, 351, 352, 353, 354, 355, 356, 
            357, 358, 359, 360, 361, 362, 363, 364, 365, 366, 367, 368, 371, 
            369}]}, "Charting`Private`Tag#6"]}}], {}}, <|
     "HighlightElements" -> <|
       "Label" -> {"XYLabel"}, "Ball" -> {"InterpolatedBall"}|>, 
      "LayoutOptions" -> <|
       "PanelPlotLayout" -> <||>, "PlotRange" -> {{-5., 5.}, {-5., 5.}}, 
        "Frame" -> {{False, False}, {False, False}}, "AxesOrigin" -> {0., 0.},
         "ImageSize" -> {360, 360}, "Axes" -> {True, True}, 
        "LabelStyle" -> {}, "AspectRatio" -> 1, "DefaultStyle" -> {
          Directive[
           Opacity[1.], 
           AbsoluteThickness[2], 
           GrayLevel[0], 
           Thickness[0.005]], 
          Directive[
           Opacity[1.], 
           AbsoluteThickness[2], 
           GrayLevel[0], 
           Thickness[0.005]], 
          Directive[
           Opacity[1.], 
           AbsoluteThickness[2], 
           GrayLevel[0], 
           Thickness[0.005]], 
          Directive[
           Opacity[1.], 
           AbsoluteThickness[2], 
           GrayLevel[0], 
           Thickness[0.005]], 
          Directive[
           Opacity[1.], 
           AbsoluteThickness[2], 
           GrayLevel[0], 
           Thickness[0.005]], 
          Directive[
           Opacity[1.], 
           AbsoluteThickness[2], 
           GrayLevel[0], 
           Thickness[0.005]]}, 
        "HighlightLabelingFunctions" -> <|"CoordinatesToolOptions" -> ({
            (Identity[#]& )[
             Part[#, 1]], 
            (Identity[#]& )[
             Part[#, 2]]}& ), 
          "ScalingFunctions" -> {{Identity, Identity}, {
            Identity, Identity}}|>, 
        "Primitives" -> {{{{}, {}, {}, {}, {}, {}, {}, {}, {}, {}, {}, {}, \
{}, {}, {}, {}, {}, {}, {}, {}, {}, {}, {}, {}, {}, {}, {}, {
             EdgeForm[], 
             Directive[
              HatchFilling[], 
              GrayLevel[0.6]], 
             GraphicsGroup[{{
                Polygon[CompressedData["
1:eJxl1ftX03Ucx/ExZIzBxsZGJ+UQFxVpphEpqcP2iSYKZwHbKYYQQgY7J5Sb
ipxyMw4bSXKCxdlJEPEgRzqERjo8IMOTJJqFIrEId6lmE+Iqt+mSNljlOZ/3
54c+53zP43z/gNfzHba/UJpLpVAo+f9+/+k+Kl+przcJscNdn6V3XSK2Pr3S
OXybmPKRZ6G/g9isbLKqpWZQpDb3FvpawMrPk1S7lL+CnIsx9IVsK6j7cbQu
w2AD52rrptZcHwNF9E+F/MYJUD+Svq64exrs+/u5eG3TLOgQmI/9ZZsHT6Xs
HhEXLIIemheT2VY76DrmqpkreAL21ormYkcdoMbNT4mWPgUXnqd++KZ1CQzK
TOq9IXGCI29VDWY+dIFntPIHTfkr4Eu0Ln/pb24wIkCh8u+kIGxDjIy1qcgD
TLvMVxq3U8Eg2cDMfTcxrrbtQPVVT1C3tuyeoWwV+EmiBt0TeIHZZwo7gu1E
lWg3w9lNAxnle4tqDnuD5sAc/eVYOvjN8E6vSKoPOBkpzXpHTzzw875GdjkD
lHK/nCqP9QWFx69tS7ATjwjv5DV2+4GsL3gXWw8xwfm41KE3BCzwtQqDV62D
qF4MFsS0+4NMSxT/yg42eNK76NvWU8SNWRdEOS5isjjpTkIWB1yvrjad7CGG
jvebakMCwAHt+fccCuLy/bFJlZEoiV+bYxRwQZl7Obeyjhg+LBZFnCbOtjaE
32wgqqXbre6zRF3LkbTSFqKfeDpRriP21hlfFt0lVuVvYNkGiKlxR2c+HiQ+
muZ+1WMgrhEmh79qIpaM3eKF/0lEep79+jjRr+b9ocxJYvM2j+r6GeJPVbHe
HDuxIbtqrP0xUb7V3Cd2EJd/Ly2rXCL+0PH9vggnUVsZuPOmi5iVmRO0f4XI
j+5Ycrv/L+XZ46G7z94q+Me7OHTBRPE0c2E3elvB4IMSLuwqchdFU7GaC7uL
X9xsrOgMgF1ObLkVekkSALttb5ZlnHvMQXjX6zNOBM9qOAjv/rvXO4Y8tnIQ
7gI7X8EsNrAR7sYfUV8nMArYCHdlJMRcmsdhI9wdl25Phvhdf4S7pFX80iZp
YSHcrejiV5xtU0yEu7bFeTu9J5yJcPfKLKln9+b5IdzFKEnoQvt5X4S7Obpw
VZRmYSDcVdtEgqImjIGgvyWBfcp0H4S7PC8zPVpqpiPc7abcg6v7x70R7non
fcfbkhBvhLuf49X40HKDhvBduKZK2nhOS0P4bkzEbRhUKWkI35XjzdywJ8U0
hO/OHoNP/6aDNITv0uYp9QuJH9AQvls8KuWwXE5D/wCgpB/V
                 "]]}}]}, {}, {}, {}, {}, {}, {}, {}, {}, {}, {
             EdgeForm[], 
             Directive[
              HatchFilling[], 
              GrayLevel[0.6]], 
             GraphicsGroup[{{
                Polygon[CompressedData["
1:eJxF1mlUVGUYB/BhuaCiw3LRU3jQRMSJzEoPhoI+jzhoECrSwQUbQQNMTZEl
NJUgQEIgUCABFUVxIXMFBAVOuFauKCEyCGLsq2w6DrJM8OF/+jDnd+Y9c+be
+97nff7PlA1+bj7aEonk0PBnRE2w71BampJcR0kejFiW/4tH/iUlXc0Sd8lO
KSlLnZtX9peSLJ2my0bWXXfp+BmqlKTetyxyZP1ESEZNpFslZRik24+syyMr
r/sZPKcu6bzzI+vRB5ZFOIZUUfL4oPiRdeNzc0Z1e9VQhUWz68h69t361LWl
tRR28LKP7FgNdSamtpoVN9DLi9nPex3/JfmofWSd3kwxrdZR/bm1VFDuYel/
rY1uP0lST1pUT7feTVicnPGK7tX577uU10Aqu8rdb2u7aN0JrlU4NVGK65Jy
l209JMk/b59T1kxa+z9cblTTS9+qEq4EO7bSwO6BhM5tb8i7doPK/WkbXU+U
d9rXq0jWd9Y907mD9musXWe5qUntcyAv9eor6n5P+4dFNX10jnI7yyy6aKJi
2fWbK/rp5nqPJNOqLipfGluiqBugyZVqs9qT3XQk2fdlxtYhCg/xzdTZ3EMz
9PIN3ao15Jwntaua0ktWJnsiDPMk7OF4Mc+hpZcOz1kl/Xi7Fpdsilnolfma
Vl+2DqmYq81x9YpLBlvf0MRVD9ufabR5eYzkA4PZKnJIPLsl/qoOB9+pPnqj
TUXZU8MelYbpcuPKHC293LcU5byfH9kJXBByK1DLT01eR/xyzHsFTi450ehq
1UcR8iVj+q/pcf6OXfNndvTRmPA12xMC9XnBlbjMm6ffUeV474LL9qNY6pTS
Ue/XTxfL5gsy7dFcp+9vu9ZmgFpkbp7uBaPZ/Ou9idEdA7Tln3XpRuFj+Jhe
4uNFVwbJTTzdGm5vwFGLleZ5fkNEPxbZOvUacODlzi17rDQURPc3p18by1kB
Q+mP2zUkPWh6LitgHB+vz+zscJNwl8PKJwvtpGxSKA+fly/hz/eWCokqKc+p
Cj9Sa6rFkT3mdnMuGHJVoiw/d3jfxj3/1Dp3nhGfCbp3a2mZFsfob/8jK8WI
LY+PXu3wmTZ/5Pm73HvAiO+o5S8Gfx3eR5dl9508jbmlocm7Tq3N0yLjlTGF
xlxsLgu0dNfhD5ruKRMnm3BBmHfgjGs6/DD55HrVHhPeOHNBf8IEXR581tAS
UWHCKf6hEeYBurxi8VTvCjuR22qKBv2f6vIqzaBPdKrI3akpmimzBLYoc5Fb
HRK5aGtjdfFsgV9lHba4fVjkaAebIoWNwJFuc2s0R0We1F66M81W4OxTQat3
nBLZhaQ9RiTwWJc2Z99skU83RNZrvhT4emrFJ/IHInvMCrhb7SNw7Nbp0tqH
Ik/Tv3Fm90aBVzoEt4eWiNz13DDq/U0Cd7SJvxWWivzz3vMO7t8JbEbLLWYr
Rc6taC58ECDw9w13TC0aRTYM9bxQGCowF5j2FjeJXPnVhbg1Pw1fP+GbJ4qW
4evLBje/DRf4hK1WfFq7yPalh6bPjhL4cay9vnGvyJunlWecjRP4sFdsw4XX
Itu8swz9Il5gX5vKWy4qkSUlgYrGBIEHX+wIi+4TOWWnsZlFksB/5/y5zqpf
5A1LvdTFycN1Gj1+/u0BkWdaXCxXHBTYU+E9ccOQyH2qwdz+FIGtZ+X0aTQi
377vkpSW9v93iN9D/B/E9SDuB+J+IZ4H4nkh9gNivyD2E2K/Id4HxPuCeJ8Q
7xuiHiDqBaKeIOoNoh4h6hWiniHqHeI8QJwXiPMEcd4gziPEeYU4zxDnHaIf
QPQLiH4C0W8g+hFEv4LoZxD9DqIfQvRLiH4K0W8h+jFEv4bo5xD9HiIPIPIC
Ik8g8gYijyDyCiLPIPIOIg8h8hIiTyHyFiKPIfIaIs8h8h5iHoCYFyDmCYh5
A2IegZhXIOYZiHkHYh6CmJcg5imIeQtiHoP/Aa/tgMM=
                 "]]}}]}, {}, {}, {}, {}, {}, {}, {}, {
             EdgeForm[], 
             Directive[
              HatchFilling[], 
              GrayLevel[0.6]], 
             GraphicsGroup[{{
                Polygon[CompressedData["
1:eJxFlns4lGkfx8fkodIOetTu1uqgHNZW20u1Qv1+adQmFTbVTmmkodJqEiur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                 "]]}}]}, {}, {}, {}, {}, {}, {}, {}, {}}, {{}, {}, {}, 
            Annotation[{
              Directive[
               Opacity[1.], 
               AbsoluteThickness[2], 
               GrayLevel[0], 
               Thickness[0.005]], 
              Line[CompressedData["
1:eJxTTMoPSmViYGAwAWIQ/b8s7d/MmTftGcBAxKFjol+za+0dOF9wjRnHx4T7
cP6mk09mRF96BOe/nzTjldT+p3C+C0envdbcF3D+rmtRKoU7X8P5h3+JuU1Z
8A7O/2Z9q/r7ow9w/vQA92s+eZ/gfMYJmv4C9z/D+X+q//S/z/sK5x+Y5PLe
5sk3OH/Cf60Ao6AfcP5HCaZK5/s/4XzpWL8DhwJ/w/nXfLvPxz7+A+fPmZL2
YEHuPzhfh207f9Dd/3C+mlBNM/82BgcYf7ZZOJ9uASOcH7FRq/aGJROcLx1+
9s31/wi+06RV2X07mOH8TcoN5y41sMD5bV4THM5Zs8L5CXPyN8t+RvCbXdy5
fu9kg/O5miIL+ovZ4fxboim7NtpwwPnrr9iyajBxwvkvNYLiQ3ch+NmX4+YK
NHHB+UHCy1412XDD+fZ1eyw8PyP4Jfans+bu5IHz+aaJrFlRxAvnf3AKu+ho
zQfnm7deYp30DcFv+SRrbbaOH87nvW2gtcVKAM7vYi/Yt2I6gq8dv9ol5Q+C
7+/jd9ozXhDOV23pu9m1G8FXeH7q5iR5ITj/7JQlid9qEPy/15++bL6B4Ae6
KafcsBaG88P//03tmIHgH5hxQ9/lDIKvZbT55///CD4AGW7Q3A==
               "]]}, "Charting`Private`Tag#1"], 
            Annotation[{
              Directive[
               Opacity[1.], 
               AbsoluteThickness[2], 
               GrayLevel[0], 
               Thickness[0.005]], 
              Line[CompressedData["
1:eJwBAQL+/SFib1JlAgAAAB8AAAACAAAA/3Zm/pmZ2T8UAgBzZmYGQNS3jVq3
sNk/LuqEHkppBkCo+LS21MfZP0jSCcotbAZAUHoDbw/22T9+ohMh9XEGQKJ9
oN+EUto/6EInz4N9BkBEhNrAbwvbP7yDTiuhlAZAiJFOg0V93D9kBZ3j28IG
QBGsNgjxYN8/tgg6VFEfB0CyyeSYW9LiP6BlbBnK5wdA75KY6hq/5T/wV9nt
+aIIQEQIiT8qneg/RHUVw31aCUC61lokcbnrP+LoSXyPIQpAw/oWRpSg7j/k
8bhEWNsKQPY72nv34vA/MFEg8a6kC0CXUEfWTG7yP4DbVp5ZagxAAZApTxDf
8z80+8dauyINQPx7/I/vbvU/MnEx+6rqDUDAkkTvPOT2P5R81apRpQ5AkP8q
UDJS+D/8skhbTFwPQPEYAnlD3/k/1h/ad2oREEAbXU7AwlH7P+EwrUkKbhBA
1k2Lz13j/D8QbXwNcdIQQJyUZuCgbf4/wT6z0QE1EUAsBrcPUt3/PyVbhx3u
kBFAJhJ8gw+2AECuoldbofQRQJs2Vw4tcAFA6DTFILBREkBYsSp92DkCQEby
LtiFthJAG1fN7Nf/AkAoRQCQhRkTQEKSqmuOuANAuuJuz+B1E0CyI4DO0oAE
QHKr2QAD2hNAzMzMzMzMBEAAAAAAAAAUQC9P4/U=
               "]]}, "Charting`Private`Tag#2"], 
            Annotation[{
              Directive[
               Opacity[1.], 
               AbsoluteThickness[2], 
               GrayLevel[0], 
               Thickness[0.005]], 
              Line[CompressedData["
1:eJxFxWswEwAcAPCZPPLYPLuOc9WUtOrqdIk2N2lx3Lx2F9IxafYhx1TiCuVs
dcsutNtlQudculVOGUemyy56Clk7Zqp1suSR12qRseqD///D737b0vnsDCKB
QIj+5/+WPN5aVdUIY31N+43k9se4fKm1TfMKj7tkzSeb8PqiOr2QrYOZQp2K
7zgKi27GCI4VfYRdGwPtF9L0sOLNuOykegyek8imvLoMMNP+OoNa+x1WDiVv
P9sxDXf/2RQurZuFTTRdwe+xebgyLmKIlb0IW1XsinXRG2Fzgbl8LvsXrJIw
5+jjJrjCQo0LYC/BC5uJF4/ql2HvlBjV8/gVeChaPJDy1QzXSHlf6rLW4D22
7WT2Jwvs51YoILcRQtevDkwk7c2xgpOaqUXaYCLsndg3M2zBwyQPMsueWMMK
3+J+dfEG+FpURWg/zQZOq+G3+BhxATPCYaXDFnYoOZFTft4O1nlylc10e/iR
JsTGn7gRnvRnc44r8cwPqbUuJQ4w2/3eVAndEWZcfhoUacRzGb1najucYNIt
j0b5OWd4Pixh8AiNBB+6qraRmHDhog8tsIkMO4/up7YedoFL7XKeySvx3ZyH
TK4Zj2XF9EZyXOEdwrKR0k5868TbEckWN7hPeveUqRBfHTZMCrR4fLgvV0tz
hxMtqxkiGU7RsJh+t/FZeTWlpxoXsoP1lju4oiE3Kb8Bd2JNR/EUuEqm3cd8
h4uzdpLG+vCEsLyZKwP4j2n3+51q3IsRSzkwgl8wvPCgfMNDlR7Grgncqfz0
YMokXh9kVVY1g78X0+1cjXh1mtjQ9BPnHdR1s0z46uf8YtEy/rrlZarfCi4V
eYb0mHFOCtc7fQ2nBrQsWyz4X8cNONE=
               "]]}, "Charting`Private`Tag#3"], 
            Annotation[{
              Directive[
               Opacity[1.], 
               AbsoluteThickness[2], 
               GrayLevel[0], 
               Thickness[0.005]], 
              Line[CompressedData["
1:eJwV0llQkwcUBeCw/ICiYfnRaXFwiYgptbaFgaKg9xqDFgqI6eCCjSANWLEY
WYpWpdCwFIGCBiogoggu1CoIxESWKSjY1hWlEUkAY0PCjizRmJiElDzcOTPf
y5k5c1dEcVnR5hQKJXjuTGlMjpktLZVAqA3lkSnFol/DRTclcLuaPEa/LIFq
jUAo/lsCrgGr6SYPPWbBtVNLQHMyJMPklSkVsgyWFCpsy/1MzsyQtnFte2GK
uv6GybNPh6T7p/RB0aKkfJM7XPe2mY6UQQ9tONTk9fcVJXu65JB2pi6afkEG
k/ySUedWJbyqre9V+f8HTJuT4F4+DDmj7lk6gRyausNd4xvHoONZoWbpZgW0
v1+8pajiNTwYiD95U6gEta/0+Dv5FOytRDk7YAiKQ7d2Bx2aAYrohl+DeBjM
Tn20zV6mgu/UBbeS/UdBf1xfMHnoLXDkUeqw52PQxmdO+inUQNdeC6sKnIBT
RvdQD5YGNNGnhSW3X8P0B+Y/bpZp4ToIJsW0KVjCDmm7u10Hd/eFFzr1TUF3
cG4ne0APy6QaZ/mlaThXFPOqIm4WeCkxVRaxM7DGSmTH6jdCoJDq27dCBW6O
J9LthBQM968VMkZUUOa9k/rJYTPsPJCzKbLqDeyqc0/pWWeOeQr2Tdu4t7Bk
5+PxF0Zz3JZDWW7rqQYG/9rB/NsWmHyv//ydMTXUr0x70pVmiYM7GsysBO8g
K/AUPvElsCmlPdGMq4HIc9wGFxWBRZ2Vg6FuWkhnbp2va7RC0ZFjG9ZOaGE+
b/fhgkRr3Hgrr+rulfcgXcRpqvOzQWpA8YSCq4Na8QaCbj4PB6zjffZ46WGE
zooIa5qHLt9k8rMn9HDw373l9rz5eMGK/3TzLQOwyCujPD9bzNoicRFyZwF+
avEJUNliYt3kwRNuRkiCh7HljQuwOmG2/Om4EahnnK5XJyzEi4qqyQkWBacY
O55t8qWiYzOTt15EwS8yuwi+morefbxzciczzJhx8fWuscM+Pl0kmNttYe9n
7oL19ng16UF7sNgMc6wP/1ldbI+uF+ftYnxujh9H/MHk6O3xnob50vDb3I5B
IQ8DIhxwRDnEGdCY46qMfElOswO2utATXcMscPnQAwl/mSM2pXES1zRa4OOi
S/vUJxxx/9qNuoLFlmh4oRxJ73HE4vjUdJcES9y+ZSWnx5fEMVmLIf65Je40
GqKzS0icLik2rvAgkCYOYrqdJbElbrC/1ZPA19VltI4yErMZXi1sLwIzWOtk
xvMkLh3vOlrqQ2D95aRdRy6TGATUGXsgcEHQWGBMPYlXlBkK41cEtpX0fMp8
RGK4R8L9/mgCc+NWU+WPSVxlfefq8f0E7mAkj6d2kjjVa5f14QECJ8bI35u7
SPwl8wYj7HsCnWEbzVNCoqBnuPlRAoE/KO850QZJtEuNqGlOJRCbnFStQyRK
v67J2/3zXH/Bt8/YI3P9dEPsOx6BlT5m+aXjJPp1nV3tmUXg01w/awcVibGr
uiuu5RFYFpmrrHlDotd719Qv8wmM8ZK2B6lJpHQmsgcLCDS8PJKWrSWx+KiD
M62QwH8a/trrpiMxKjhS01o096fZizZ06ElcS6vtZp8hMILNWRI1S6JWbRDo
igl092jQGo0kdjwMKiwtJfB/IQ9JoA==
               "]]}, "Charting`Private`Tag#4"], 
            Annotation[{
              Directive[
               Opacity[1.], 
               AbsoluteThickness[2], 
               GrayLevel[0], 
               Thickness[0.005]], 
              Line[CompressedData["
1:eJwVjms01HkYgJlyCY3hr7atbK0WJcrBllv7vuyUk+Qyq9iRxmWotAxLkkvr
xJYirGyRS46TXZaVRifRhWq0IZKcaYYVyTX3y4zBmN+2H57zfHyerwN4rCCa
kpLS4c/8bxIdrMjNFUOzzCPnQ6wAOmuusmuqxEC/djuOc1UApbJ79zv/EQPL
bOF4zy0BuMeu4mlLxSDyzzcUCwRQnFDUm8zqgpHmIX47vRGYyV0NPM1uoBXE
tdYXN0LKb65J+xP+BWuHElph8wvQqdijPuPXC6WXZT+xNzYBv2kgx6ejHzaX
qflw9NtgKivn08b6QXhSShncCXoDTPXLYFIwArRQ29zJqrdQJ2R/E1E7Btdj
1unPmwnh+dL6A9lFk5DzMqYwOlEEUruuuIX+aZjmZJrWr+6GG+5OQpewWfAc
/u6xU0IPKGfucGP0zoFV9ZlDh1t6QR4nz5gKk8CuQPPINMMP0JDFnLIfkIKC
HlJv7t4PmcTE3YIlA5HFlJYk6iPMbKCd+753EdixbX75/AHY5Ova8MxjGfQG
Iixp3YMgPJz62vejHKIieFqHNg9DfnZwX1GoAvqiHwxVe42AqWqNNquHQEph
I3QnjIKRbnyS9n0l7Bw1vTX46BPk7fGim4Ur4zEv74TKoTHwvmuSILKhYdpI
jz97xwRs8modf0do2DBT6WQUPAmOWX+dTn+wCq30mRVVV6eAvy2xrSNxNRrd
z9XUPjENF50zsc1OBdvDIpVK5NPgl8+r1p9TwfMfZyXOGTOQxHTSWK5VRaWQ
W2EBu2ZB48KP4RmRalisXGkkfjYLXeu4dXft1XF9+aj/08A5uNO5T2U7bQ1e
YbQU1CrPw+h2FudI3Rrceon+pc7v83D67fECxgUNvKj9yxddVhJgUX98umCv
iYwyjyO0ZgnA+UfWB+c08bqi6ZrtMSlEQUtIQa0WzgfxjgwsSYF+Xa+i9Oe1
GP4++uhE+gJMOx5942BHx4aT5V0ndstg768dKllSOm5f7Vjo0CiD5Fl9uz2V
2pjvcz5gp/cirO02N7lny8A+wXDZxYVFuKIW/qT0BgMRqs0d0pZgJ6ecyZUz
MKql3DbUbBncXFxbDnJ0sIJy3l/WsgyGyeniKw91UD3UOYPJkcPW4WZx1hZd
NBedPeZB5NCafdtfGq+L8Z5qpx5nr8DKu8HRJJEuvkyzj7YxVoDHgW1ckR2F
I8JCVeMXCvAiK0EpORRutQgURrIJGHS6MI1uUnjyhw+qGr4EJkvzDAR5FFZF
cfYWcQgks2x6SSGF1jU+Oa+4BPglUd5nSyh0t/dkG/IIaLmMOQfzKYw5sP+9
MIlAQ45oN/MVha/YxkM2fxNIDTWm97dSqBVfsr79DoGjjtHjv7ym0LNgm1Mw
n8DEGFX2sIPCvt4tpVk1BDaCm4GlmMJ57oaQsacEzgw26hkMff7lrZnMFxLA
Or25+mEKuZmXvrIUf+5nBL7xHaWw4q6KW1M3gWJr5fTccQqt5pWrJH0E2lPt
1XTmKHQ5txThOkYgzy91sHKewrSbMcUDEwSCv+167iKlsPOhtCN2msDK+7OJ
KYsU+ilmLf+UEHhZ/eK40TKFt7dEcPfJCGSnrNsnkFM4jlPZb5cIcHy5mwIU
FJoGhDaeWiFgYlG9SAiFUUljEkII/AcTgGFa
               "]]}, "Charting`Private`Tag#5"], 
            Annotation[{
              Directive[
               Opacity[1.], 
               AbsoluteThickness[2], 
               GrayLevel[0], 
               Thickness[0.005]], 
              Line[CompressedData["
1:eJxTTMoPSmViYGAwAWIQ/b8s7d/MmTftGcBA5EDHRL9m19o7cL7gGjOOjwn3
4fxNJ5/MiL70CM5/P2nGK6n9T+F8F45Oe625L+D8XdeiVAp3vobzD/8Sc5uy
4B2c/836VvX3Rx/g/OkB7td88j7B+YwTNP0F7n+G8/9U/+l/n/cVzj8wyeW9
zZNvcP6E/1oBRkE/4PyPEkyVzvd/wvnSsX4HDgX+hvOv+Xafj338B86fMyXt
wYLcf3C+Dtt2/qC7/+F8NaGaZv5tDA4w/myzcD7dAkY4P2KjVu0NSyY4Xzr8
7Jvr/xF8p0mrsvt2MMP5m5Qbzl1qYIHz27wmOJyzZoXzE+bkb5b9jOA3u7hz
/d7JBudzNUUW9Bezw/m3RFN2bbThgPPXX7Fl1WDihPNfagTFh+5C8LMvx80V
aOKC84OEl71qsuGG8+3r9lh4fkbwS+xPZ83dyQPn800TWbOiiBfO/+AUdtHR
mg/ON2+9xDrpG4Lf8knW2mwdP5zPe9tAa4uVAJzfxV6wb8V0BF87frVLyh8E
39/H77RnvCCcr9rSd7NrN4Kv8PzUzUnyQnD+2SlLEr/VIPh/rz992XwDwQ90
U065YS0M54f//5vaMQPBPzDjhr7LGQRfy2jzz///EXwApdXq3A==
               "]]}, "Charting`Private`Tag#6"]}}, {}}, "GCFlag" -> True|>, 
      "Meta" -> <|
       "DefaultHighlight" -> {"Dynamic", None}, "Index" -> {}, "Function" -> 
        Plot, "GroupHighlight" -> False|>|>, "DynamicHighlight"]], 
   InterpretationBox[{
     TagBox[{GraphicsComplexBox[CompressedData["
1:eJxd2Hs0VGsfB3DMxVGOSnJLUanodopKR/FMSC6nciQKKUlCiVwqHKR6u0lC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        "], {{{}, {}, {}, {}, {}, {}, {}, {}, {}, {}, {}, {}, {}, {}, {}, {}, \
{}, {}, {}, {}, {}, {}, {}, {}, {}, {}, {}, {}, {}, {}, {}, 
          {GrayLevel[0.8], EdgeForm[None], 
           GraphicsGroupBox[PolygonBox[CompressedData["
1:eJwt0dk2FQAUBuBzkAxFkrErr+QRPADvoEmDDEUZMjRoUiEhKrMGQykaSJRK
JRQVEvnW4uJb/9prX+1/p2VkpWeGBAKBIKU8JcEQSxThhBLkmd0wz3nBCKO8
5BWvecMY47xlgndMMsV7PjDNRz7xmRm+8JVvzPKdOeZZ4Ac/WWSJX/zmD8us
sMpf1vjHOhv8J9ENe4hmJ2GEkEQcu4hgB8nsZTeRpBBPDKnsY39wq7jbYoiH
DNJJHwPco4Ne+mmhjXZ6eMIdmmnlAd08poF66rjFTW5Qy3WucZUrXKaGS1zk
AueppopKKjhHOWXb/y7hLGcopojTnKKQAvLJ4yS5nOA4xzhKDkc4zCEOcoBG
mrjLfbp4RDabs2xipQ==
             "]]]}, {}, {}, {}, {}, {}, 
          {GrayLevel[0.8], EdgeForm[None], 
           GraphicsGroupBox[PolygonBox[CompressedData["
1:eJwl0OVOFQAYBuBzDlLSIBLSKQISEop0t5uXwAXINXCFNCgN0lhINw/jx7O9
27e92/vlj41//RYKBAJBJsgSRskmh1zyyKeAQooopoRS3lLGO8qpoJL3VFFN
DbV8oI56GmjkI59o4jPNtNBKG+100EkX3fTQSx/9DDDIEMN8YST4POwNr8gk
nhQyiCaOZNIJJ4pYkkgjxAsiiSGR1zyovueOW2645opLLjjnjFNO+M8x//jL
H37ziyMOOWCfPXbZYZufbLHJBuusscoKyyzxg+8sssA8c8wywzRTT2+xIYwI
XpJAKpNujzSoOxY=
             "]]]}, {}, {}}, {{}, {}, {}, 
          TagBox[
           {GrayLevel[0], Thickness[0.005], Opacity[1.], 
            LineBox[{1, 51, 2, 3, 4, 5, 6, 7, 8, 9, 10, 11, 12, 13, 14, 15, 
             16, 17, 18, 19, 20, 21, 22, 23, 24, 25, 26, 27, 28, 29, 30, 31, 
             32, 33, 34, 35, 36, 37, 38, 39, 40, 41, 42, 43, 44, 45, 46, 47, 
             48, 49, 52, 50}]},
           Annotation[#, "Charting`Private`Tag#1"]& ], 
          TagBox[
           {GrayLevel[0], Thickness[0.005], Opacity[1.], 
            LineBox[{53, 123, 117, 112, 108, 105, 103, 54, 55, 56, 57, 58, 59,
              60, 61, 62, 63, 64, 65, 66, 67, 68, 69, 70, 71, 72, 73, 74, 75, 
             76, 77, 78, 79, 80, 81, 82, 83, 84, 85, 86, 87, 88, 89, 90, 91, 
             92, 93, 94, 95, 96, 97, 98, 99, 100, 101, 124, 118, 113, 109, 
             106, 104, 125, 119, 114, 110, 107, 126, 120, 115, 111, 127, 121, 
             116, 128, 122, 129, 102}]},
           Annotation[#, "Charting`Private`Tag#2"]& ], 
          TagBox[
           {GrayLevel[0], Thickness[0.005], Opacity[1.], 
            LineBox[{130, 200, 194, 189, 185, 182, 180, 131, 132, 133, 134, 
             135, 136, 137, 138, 139, 140, 141, 142, 143, 144, 145, 146, 147, 
             148, 149, 150, 151, 152, 153, 154, 155, 156, 157, 158, 159, 160, 
             161, 162, 163, 164, 165, 166, 167, 168, 169, 170, 171, 172, 173, 
             174, 175, 176, 177, 178, 201, 195, 190, 186, 183, 181, 202, 196, 
             191, 187, 184, 203, 197, 192, 188, 204, 198, 193, 205, 199, 206, 
             179}]},
           Annotation[#, "Charting`Private`Tag#3"]& ], 
          TagBox[
           {GrayLevel[0], Thickness[0.005], Opacity[1.], 
            LineBox[CompressedData["
1:eJwV0Mk6ggEABdC/iUIiMtTKA7XxCD1AHtVQUWQsGkylJE2cFmdxv7u696hw
clwMBUGQ55SMkGKNFSKEONOdc0GJMhUuuaJKjWtuqHPLHfc88MgTDZo880KL
Nh26vPLGOx980qPPFwOGfDPihzG/TJgyY86CP/Zs2GKdVaKE2WebDeLEOCBN
kgSH7LBJll1yy9P4B/M3L84=
             "]]},
           Annotation[#, "Charting`Private`Tag#4"]& ], 
          TagBox[
           {GrayLevel[0], Thickness[0.005], Opacity[1.], 
            LineBox[{284, 334, 285, 286, 287, 288, 289, 290, 291, 292, 293, 
             294, 295, 296, 297, 298, 299, 300, 301, 302, 303, 304, 305, 306, 
             307, 308, 309, 310, 311, 312, 313, 314, 315, 316, 317, 318, 319, 
             320, 321, 322, 323, 324, 325, 326, 327, 328, 329, 330, 331, 332, 
             335, 333}]},
           Annotation[#, "Charting`Private`Tag#5"]& ]}}], {}},
      {"WolframDynamicHighlight", <|
       "Label" -> {"XYLabel"}, "Ball" -> {"InterpolatedBall"}|>}], 
     StyleBox[
      DynamicBox[(Charting`HighlightActionBox["DynamicHighlight", {}, 
        Slot["HighlightElements"], 
        Slot["LayoutOptions"], 
        Slot["Meta"], 
        Charting`HighlightActionFunction["DynamicHighlight", {
          GraphicsComplex[CompressedData["
1:eJxd2Hs0VGsfB3DMxVGOSnJLUanodopKR/FMSC6nciQKKUlCiVwqHKR6u0lC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           
           "], {{{}, {}, {}, {}, {}, {}, {}, {}, {}, {}, {}, {}, {}, {}, {}, \
{}, {}, {}, {}, {}, {}, {}, {}, {}, {}, {}, {}, {}, {}, {}, {}, {
              EdgeForm[], 
              Directive[
               GrayLevel[0.8]], 
              GraphicsGroup[{
                Polygon[CompressedData["
1:eJwt0dk2FQAUBuBzkAxFkrErr+QRPADvoEmDDEUZMjRoUiEhKrMGQykaSJRK
JRQVEvnW4uJb/9prX+1/p2VkpWeGBAKBIKU8JcEQSxThhBLkmd0wz3nBCKO8
5BWvecMY47xlgndMMsV7PjDNRz7xmRm+8JVvzPKdOeZZ4Ac/WWSJX/zmD8us
sMpf1vjHOhv8J9ENe4hmJ2GEkEQcu4hgB8nsZTeRpBBPDKnsY39wq7jbYoiH
DNJJHwPco4Ne+mmhjXZ6eMIdmmnlAd08poF66rjFTW5Qy3WucZUrXKaGS1zk
AueppopKKjhHOWXb/y7hLGcopojTnKKQAvLJ4yS5nOA4xzhKDkc4zCEOcoBG
mrjLfbp4RDabs2xipQ==
                 "]]}]}, {}, {}, {}, {}, {}, {
              EdgeForm[], 
              Directive[
               GrayLevel[0.8]], 
              GraphicsGroup[{
                Polygon[CompressedData["
1:eJwl0OVOFQAYBuBzDlLSIBLSKQISEop0t5uXwAXINXCFNCgN0lhINw/jx7O9
27e92/vlj41//RYKBAJBJsgSRskmh1zyyKeAQooopoRS3lLGO8qpoJL3VFFN
DbV8oI56GmjkI59o4jPNtNBKG+100EkX3fTQSx/9DDDIEMN8YST4POwNr8gk
nhQyiCaOZNIJJ4pYkkgjxAsiiSGR1zyovueOW2645opLLjjnjFNO+M8x//jL
H37ziyMOOWCfPXbZYZufbLHJBuusscoKyyzxg+8sssA8c8wywzRTT2+xIYwI
XpJAKpNujzSoOxY=
                 "]]}]}, {}, {}}, {{}, {}, {}, 
             Annotation[{
               Directive[
                Opacity[1.], 
                AbsoluteThickness[2], 
                GrayLevel[0], 
                Thickness[0.005]], 
               
               Line[{1, 51, 2, 3, 4, 5, 6, 7, 8, 9, 10, 11, 12, 13, 14, 15, 
                16, 17, 18, 19, 20, 21, 22, 23, 24, 25, 26, 27, 28, 29, 30, 
                31, 32, 33, 34, 35, 36, 37, 38, 39, 40, 41, 42, 43, 44, 45, 
                46, 47, 48, 49, 52, 50}]}, "Charting`Private`Tag#1"], 
             Annotation[{
               Directive[
                Opacity[1.], 
                AbsoluteThickness[2], 
                GrayLevel[0], 
                Thickness[0.005]], 
               
               Line[{53, 123, 117, 112, 108, 105, 103, 54, 55, 56, 57, 58, 59,
                 60, 61, 62, 63, 64, 65, 66, 67, 68, 69, 70, 71, 72, 73, 74, 
                75, 76, 77, 78, 79, 80, 81, 82, 83, 84, 85, 86, 87, 88, 89, 
                90, 91, 92, 93, 94, 95, 96, 97, 98, 99, 100, 101, 124, 118, 
                113, 109, 106, 104, 125, 119, 114, 110, 107, 126, 120, 115, 
                111, 127, 121, 116, 128, 122, 129, 102}]}, 
              "Charting`Private`Tag#2"], 
             Annotation[{
               Directive[
                Opacity[1.], 
                AbsoluteThickness[2], 
                GrayLevel[0], 
                Thickness[0.005]], 
               
               Line[{130, 200, 194, 189, 185, 182, 180, 131, 132, 133, 134, 
                135, 136, 137, 138, 139, 140, 141, 142, 143, 144, 145, 146, 
                147, 148, 149, 150, 151, 152, 153, 154, 155, 156, 157, 158, 
                159, 160, 161, 162, 163, 164, 165, 166, 167, 168, 169, 170, 
                171, 172, 173, 174, 175, 176, 177, 178, 201, 195, 190, 186, 
                183, 181, 202, 196, 191, 187, 184, 203, 197, 192, 188, 204, 
                198, 193, 205, 199, 206, 179}]}, "Charting`Private`Tag#3"], 
             Annotation[{
               Directive[
                Opacity[1.], 
                AbsoluteThickness[2], 
                GrayLevel[0], 
                Thickness[0.005]], 
               Line[CompressedData["
1:eJwV0Mk6ggEABdC/iUIiMtTKA7XxCD1AHtVQUWQsGkylJE2cFmdxv7u696hw
clwMBUGQ55SMkGKNFSKEONOdc0GJMhUuuaJKjWtuqHPLHfc88MgTDZo880KL
Nh26vPLGOx980qPPFwOGfDPihzG/TJgyY86CP/Zs2GKdVaKE2WebDeLEOCBN
kgSH7LBJll1yy9P4B/M3L84=
                "]]}, "Charting`Private`Tag#4"], 
             Annotation[{
               Directive[
                Opacity[1.], 
                AbsoluteThickness[2], 
                GrayLevel[0], 
                Thickness[0.005]], 
               
               Line[{284, 334, 285, 286, 287, 288, 289, 290, 291, 292, 293, 
                294, 295, 296, 297, 298, 299, 300, 301, 302, 303, 304, 305, 
                306, 307, 308, 309, 310, 311, 312, 313, 314, 315, 316, 317, 
                318, 319, 320, 321, 322, 323, 324, 325, 326, 327, 328, 329, 
                330, 331, 332, 335, 333}]}, 
              "Charting`Private`Tag#5"]}}], {}}, <|
         "HighlightElements" -> <|
           "Label" -> {"XYLabel"}, "Ball" -> {"InterpolatedBall"}|>, 
          "LayoutOptions" -> <|
           "PanelPlotLayout" -> <||>, "PlotRange" -> {{-5., 5.}, {-5., 5.}}, 
            "Frame" -> {{False, False}, {False, False}}, 
            "AxesOrigin" -> {0., 0.}, "ImageSize" -> {360, 360}, 
            "Axes" -> {True, True}, "LabelStyle" -> {}, "AspectRatio" -> 1, 
            "DefaultStyle" -> {
              Directive[
               Opacity[1.], 
               AbsoluteThickness[2], 
               GrayLevel[0], 
               Thickness[0.005]], 
              Directive[
               Opacity[1.], 
               AbsoluteThickness[2], 
               GrayLevel[0], 
               Thickness[0.005]], 
              Directive[
               Opacity[1.], 
               AbsoluteThickness[2], 
               GrayLevel[0], 
               Thickness[0.005]], 
              Directive[
               Opacity[1.], 
               AbsoluteThickness[2], 
               GrayLevel[0], 
               Thickness[0.005]], 
              Directive[
               Opacity[1.], 
               AbsoluteThickness[2], 
               GrayLevel[0], 
               Thickness[0.005]]}, 
            "HighlightLabelingFunctions" -> <|"CoordinatesToolOptions" -> ({
                (Identity[#]& )[
                 Part[#, 1]], 
                (Identity[#]& )[
                 Part[#, 2]]}& ), 
              "ScalingFunctions" -> {{Identity, Identity}, {
                Identity, Identity}}|>, 
            "Primitives" -> {{{{}, {}, {}, {}, {}, {}, {}, {}, {}, {}, {}, \
{}, {}, {}, {}, {}, {}, {}, {}, {}, {}, {}, {}, {}, {}, {}, {}, {}, {}, {}, \
{}, {
                 EdgeForm[], 
                 Directive[
                  GrayLevel[0.8]], 
                 GraphicsGroup[{{
                    Polygon[CompressedData["
1:eJxFVnk0lOsfR8VVUpgsUYhuWpT0u7Tga19LfpJ9SVIXZSlLjBB1SoZskV2W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                    "]]}}]}, {}, {}, {}, {}, {}, {
                 EdgeForm[], 
                 Directive[
                  GrayLevel[0.8]], 
                 GraphicsGroup[{{
                    Polygon[CompressedData["
1:eJxl1Xs0lGkcB3CX0tqkYhrjFkrtVKujdg/Vrn7IyqWLVSFKachSYYqphlzS
nlJDLiG3csgROzTjboSZ5tVJMe6X172EaK0ltVvEzu7Z55k/mnPeM+fzz3tm
nuf3+34NTvk7einIyclFSJ9/v3MnKgMbr1vslvvvQxGuHehu8aMEAHKr0rHK
c5RwbNrL/UejRbHYF7enDS8duYu9LvDWZJN/JvYi02ORK36AXbxJlZbW+BD7
+JI2a82tBdj3b2hQKdU87Lm3xiqGNUWy33PSaUXIRAl20vaxuL7pMmxWhpi5
dKoCu0WTe4ylUYWt8W7x+ZRWNXZ3/wkrvm0tdi/vV45uuRDb3CCuYrRMhH0q
dd3EoYYn2J9EPsd/ahJjO8yYdPaMEdjfTeWFHJ6rw+aktno6zj/Fzj4Q4Tir
9gzbmD8SoaVRj20/NDVgSH2OvZ4WbtG2+QU2c6FuZKlRA/aVybjbfVaN2NQ8
Re9kZwn2BvUt4Z3OTdgfLc829Zk0Y6e2ZYTFVsh81S7Lusy0Bbu+zmdVoUhm
e5rKnLdlK/YWf+abd40yW2fwP1g4tGE/5BPaCs0y+zxP3XPHtR3bS2DPedMr
s7Cwtkv1lw7Z+Ucp7cqdlhl+oFfLn+/EZk+r7Nn6WeY/QxvGdcK6sAtm3HOv
LMhc71vizbvRja0veG2To0xiR5r0n73/s8yjRR2xKSlf+tr7fPOXbAIUp0pr
jyaTIHFxT6FcJkB/S9Ifmokk0B6vntl7kQAzb5ZuTzwJDL06u+AgAlyznfal
xpJQcPVSduEFAu5oa+RrcUiwtB08vCaAAJ7zX909USRwuPEFNn4ENCZ0LUu7
TkLnSmulkLMEmF9zEaeFkrCYru5j60UAe55moMMm4Q6DrcXzICB5x8eDfRdJ
GHhqdGH4BAElgWRoehAJ9M0vX1DdCUg/0vs+g0FCiFVIHP8gAausj/HvuZKQ
02I7G2pDgF2Nzko9JxJ23eXljFgRcPrTvNngIen/nWMs0PYQgM5H4q7hvM+C
AMe/h1yzjEgITNj/KsKQgJ3kq5ZsbRKeFrzJ1aESwK1nRD9QI2FqV9nXE6oE
jFoYvjVUlb5PXvexw3Lp+YUu0RpZLn2fZzPlmrL0/P6/D9qzyHPlywhA95V5
Q6wXnSkGdJ9R9DC9hW1iQPfN8Qow0JDuKZoHI1GAwgbPJ4DmZdv878aSWRGg
edrffs9DL0YEaN4abjUMLtcXAZrHcQ9ls8lHQkDzqt8RnM6yEQKaZ+bB9niT
4lpA896+VWe6abQG0D6w7K+uOEStAbQv/RuHCBXTakD7dOHHvHCqz2NA+yZZ
5dvlxKkCtI9uetKkEwoA7evGM0P2HtOVgPa5LGidnJp6JaB9ZwmaKtSsKwDl
wXx1oIqdbzmgvKhdMF175mYZoDwpuXz6+76qUkB541fMGYkcKAGURy7frE0L
VisBlFcR3Y2qxy2LAeWZv02QbhCjCFDexcxcN+5P5APKw/Nu8QPBlTxAeUlX
ZCV+VfQIUJ5KxBmsSvVCQHm7IF8a3eXMBZTHsSVZBYk1+YDy+rfXYYqiZXmA
8tzqdkpHrU0uoLyHwiieOzcHUB8Qdj4i35lsQH2R76bXS3XLAtQnK8ZWM5Oq
MgH1zYfBsctKnzMA9VFSj8t6/WepgPrKtvnhDopLMqA+mxUwrR91JQDqO6+Y
Ma+b6bGA+lBSeelV2L6bgPrSnR6ic2YiElCf1sgPx9g0sQH1rfbuBLqtwAdQ
H8/Nu47bCY5CKadVgUk5CQL2hO8BgS0Mj9d5BlEcwISl7HdEsBPMH3DpoRRz
2H5ubyBDsAk+0di82xRjoLuJw8MEmuCnsEZYRNGHNaZVKeUCZUD9b2b1YTJY
5dvd/wCmjWJm
                    "]]}}]}, {}, {}}, {{}, {}, {}, 
                Annotation[{
                  Directive[
                   Opacity[1.], 
                   AbsoluteThickness[2], 
                   GrayLevel[0], 
                   Thickness[0.005]], 
                  Line[CompressedData["
1:eJxTTMoPSmViYGAwAWIQvfzVzpKz7Y52DGAg4iB378bFPJECexj/ElvMzlyR
Bjhf4qFvZO/BCXB+udHsx6xPZ8D5SiXdb8/nL4Dz/xcm/l9zeAmcv1mTT2L2
2RVwfizLZTdJvbVw/vwOcTGRvRvg/N+vDXhU9m1CuCchjLfm1RY4f5rR84l3
Pm6D88vmHi5kfb8Dzr8ouSamTHw3nC/++f+p91J74fwbd+NdNnruh/Nvb2jt
kd1+AM53UJy449m2g3B+0iylV8FnDsH5vw5mxrqePwznB3wyu3br+RE43/j9
ypqQ30fh/J5Zl1KC/hyD8xf7NQZ9EToB5xtsfNooJX4Szvd+8P6eitgpOF9Z
osHxstZpOL/w39GnrLpn4PzatxP777ichfPFVjKnTw8/B+erCms3XAs/D+f/
dMo5f8fsApw/6/Lc+gk7EPwmr0Vu28wvwvknj2YKrDuI4HtL8PxOd7oE52vn
F774fBbBd5u78ZtjwGU4f8XGI9JMFxD8zFOznKdEXYHzU3d597y4jeAfWLf/
Ol/GVUT4d7JZLf+I4Ntba+xlLLoG51d95HHW+4vgf6g781Km/jqcv/ZT3PLa
fwj+yawt6Rs6bsD5CrueeCzlvAnnN5vdzZkfiOA/23R1wsyZCD4ASiXpsg==

                   "]]}, "Charting`Private`Tag#1"], 
                Annotation[{
                  Directive[
                   Opacity[1.], 
                   AbsoluteThickness[2], 
                   GrayLevel[0], 
                   Thickness[0.005]], 
                  Line[CompressedData["
1:eJwV0Hs0lAkYBnD5Lo7N2lYT05AktWRzrEu1Onlfl2aVVZqkslKEcStNpI6k
0dbSJpeaEKZalC7UKE1K5NqJ3IX5hspWrm3sqCSk/faP5zzn999znkV+4YIA
dTU1NTc2/3f+8P3IxngHey2Zq421NYF71edV3OYYQYL1zIkI1pPcaFkyxxLI
e7KuO6wxr8A0loMwUzbvsI0Nga+Hav0PcNxh7OnLSltbAu8mtqmLOLtAMRCx
cdVKAg1fKFr3cvZB3sLskDWrCWyjve/v4YjBLvmfS784Ecj922376coUGG/q
c5N7EHjQKus11ZcBGcGT9l/8CTSOPPWuOfwSkL5D+8ciCfwq8v1aUJ0H0yWW
Aw5/EHjHTJub1XgVlKFnLwanEbiDbOfPtygE/tENGW/zCbyYoKfLKZPBodHX
7fr3CZx6a6llUn4bJA8km03q2D27PL+NGS4Gu37p3HglgWlWA6k9Kjk8CavS
qxomMEpaLaJGS8DIvdLnxiSBrfMLvKP0SkFdwu0fmU2i3vuv9aO8MmiwOlX0
jQGJiuc7nYvWPQJjK88y8XISu2UnEhfcqwDHpKnZl+1JxEWpJf3ySnBZ+/DC
XxtI9Ms0Ht7cUAVK7w7RxE4SJyuDd6xtrgaPZs2TP+wj0X1sRadyoAa25aT1
yuJItB69FuMxVQumbV+iB8+QmJjZ5i+Yfgw93uLtEzkk5m6IE3zQeQKGLr8d
8ism0bKoL46nVwcuSZu682pIdO0dfWGiWw+rfjKOO/eMxMVcsUP7sqcgt3EV
9vaRKJqp7aOWN4DB2eRUYpzEI+9Sk3ucG0FL8OO0WINC3WuEMH1rEzzek3ut
gEvhkrnm4s6tzRD4xjZLZkrhZ8ew5p4VLSApNWrUtqMws116NKWkBa6+W+q0
dj2Fx9bn8OUrW+F4jMa0mReFdbXBc25WtsJIKH4MCqXQlas1JXRsA3u5xEp8
mELzcNHg+8Y24Pk6yFSJFPKlReMO7u3QE6i5f7WUwqtFNfrqLe0QVHcjyrqQ
wuD6TCeJ1zM4lnil9EQ5hQEPXBMHu5+B+PpDZ1kThRU3H3VpB3WAlpm5tm0v
hX4nabt8VQfsIiN5QSoKYbVp2az9nZBtpwiJmEVjtErLyeJLJ/i3SqYUOjT+
G9swZHC0C3Sqw1p0F9NYOOaTf2SmC/78fuGgujWNdSHFQlmCApIqzHCdM41G
D964XNZk4FD9xh6hB41ELMnrm83Ah6qIzlus+x1M3ppoM7CvNL3lE+uCut2n
83QYCCl4WRO/hcafmVetufoMeCeFF+Z70iiY6PXKWc6AvSA5dmAbjb+veB52
cRMDpLLJSLiDxsDJ6TUvNzMgbhvj3WK9vtzgu4WeDMzU6877xHoO37voghcD
46U+mvE+NGZv6f4o3c3AoHREdWUnjcWRTGz2AQbqfbWr+31pTF/1eWPPQQb4
XlZlFn7sH9PcRQbRDNQIPO9Fscbj26qzYhl46HThBr2bxsazXRpZ8QzcXGIh
WepPo2zrJ4XyJAPLDAVJe1lL9PWu8xIZuKIblSBn7ZXr+WtmCgOXNMpj+AE0
rhFGLVCeYcBA7VVUEmsj87SR+ecYyJigRJ2sidG7j7anM8BRmYUaBrL/3e5I
OX+egZQht4BA1v8BXOExOQ==
                   "]]}, "Charting`Private`Tag#2"], 
                Annotation[{
                  Directive[
                   Opacity[1.], 
                   AbsoluteThickness[2], 
                   GrayLevel[0], 
                   Thickness[0.005]], 
                  Line[CompressedData["
1:eJwVz3k4FHgAxnFNNbaylKYYFKKnQ0rTEx14x13ZZCWWCKkk5WgdG4VUT3lM
QpYaV44eKjTOZMiIoZlcM4OZn6QI0WV1O8rqj/f5/vP559U+HOBwlCInJ7d3
dr+a/+ZhcOtlM9OEif6xCAVjU3/KMl4pTQvmPW6LNLl0TKqGc67RDPDdiOdt
x10HZl7h2kgaExFe1RZzarbj1Sj/SAjNHgMefiaJtbtRwRJTgmie+KfCubuJ
54KVfTKRPy0QcXn5P02bfSGmuj08RYvGpjpvL9POM1Dt3+tytT4BaTE852H5
OIQx0l7NH7oBrTp2zZp1yVgVHPe+PeAWWvmC/Y7VbMwEec0UNuThJTUsM/7z
LZStU1RNay1A9Y+tjOYDeXCfJ7GmbyzCC+po0iH5AmRdUVlOq+UgLn3yqOz+
PUy9NVDQfVQKXRdZYI3WfYg9nX4/+6Ycp+J76L+dLkEK43Vi73gl2jiB/VeN
yhCa0RA0f6wKXMesy+Jv5RDRC91CVbhgXCgadx2ohMqnGeGYWi0W7vO7MY9T
BdlzD8uS3XVQSbo43F5QjWecS6wVD3gwspjzpCe9BkztxKrhynoMnNFnMP9+
hMPsVW/2tzyGwEbJ7esOHibrfd2t2hvgKe2c3KVfD/uPht09rxsxs7Euy9Dw
MbaM3TnrOMXH19IDoVzjBrDY4iMO002Q+fFrxVsakWt33uGz8hMs6Iu10zHn
w6Bk6LyaigDvupItxcwm2L4c69NdLoRJhY4Hx7gZOqrRZpL1T5GaTYk4bv8E
QT/5Q/P1W7DTbY/XEkcBzr1PvNZr2Qrl4sxz9EAhlt+Z65Pq3AbhSuOwrNin
WL1UL7rbuR2VEnu77KQWTJifbO817MA2/xy9svJWsCUZUQlVHRgsCGHJN7Uh
Zk+OdaWRCHIFQm2fznYI+L6Li+tFcLYQWVlFdsBWVWHKx1yMa4PLsrkLRNAL
CBr51CrGQcUHwYdyRLDOKPlqZi8Be+qOuw1DjIKSRnVKhwTUJsqtYp4YvkK2
RbJrJ+B7qSHXTYKj1baskWedqKFY6WSOScArrpMqHu+CJzZsDkvoxOFY6o78
8S7E7KQ6zGzqAnaurZ1zuhv9/hucbZq6ED6uYLHxRzd2eNC55EQ3/otsGdWI
kkIu4vbqhVQpij4eyj/3U4qnMcc+3M6SQnCi3IdzRQalcZN3EzYyaFUP7rq9
gIDD/SbIHZZhbuQ8taFFBNVlj5v9RmUYNtN9q6tIIMy/O7jlnQyFAu+recoE
9wtJROO4DNvJgChXnYBl/17z9bQMDt9fuuboE4y0lTMZSwkuGD4/mfUnAT9K
49MLEBybnDZ5sZ8gRzlSds+cYM8jDSVNJ4JyU9PnYVYEi63dSjJdCT5nD1gu
tiVIP/DsS4b3rHP/wjL/5YJJZHoIgWnUEkrRSYLUbRP7esNmXYRjX3gAQfi0
qrZGOMG0rkrPrtMEzIt/NaRFEnQJdAyGZl3rdal82mWCgpBkJ80Ls7+dv8l6
YgmaxhU3fbhEkKyucleNRbC5kr6m9gqBa67TH+wEAnXfkZCD8QQmPqErepII
UqI5LesTCbT0Uj7Q/yXwYyyxmLxOMHesos4llSDpugIRpBAMl3Yl3LxJsPVh
Xvyv/g8Kxm6T
                   "]]}, "Charting`Private`Tag#3"], 
                Annotation[{
                  Directive[
                   Opacity[1.], 
                   AbsoluteThickness[2], 
                   GrayLevel[0], 
                   Thickness[0.005]], 
                  Line[CompressedData["
1:eJwVkXs0lAkAxT1Ka5OKaYxXQ6mdanXU7qHa1UV28khZFaKUhiwVpphqyCPt
KTXkEfIqhxyxQzOM18hjmk8nhfEen3dJorWW1G4RO/vHPfe/e87vd41PB7n4
qigpKTkp8n8XTFaHtNyw3mtp+2kqTOP7vYEq6xpKKUZYZ1GTXilWxxcaV3CH
YgaGpzQqUqwLq4d8RgTFCjvP7w9hibdgdKLRJ5TiDHOOeuBR8W6U8zpU2JRT
EHMnAw6K7bF+qLc9kBKM+QWPCQfxMXSoHa8+T4mC/t5khr3YH7RXTsfiJAmo
Ux6Nt5NxcWln5ujysXvwYoQbnJ2MwYaQ21OyoBy0Vl9+HXngFpbY3kt86UP4
xo/73spKQNkWTVpmyyPMidnMx/JknFjWydTdXgz7tke7KO5peHBTh0qpFSC1
z32j0fMMzL830zCpK8Wn4fEral+z0XHKdVX4pAirxteyU2tykLpzPHFgpgJF
nvR+qmcuONlS9vLpKhAO/pKA2Ty06/KPc3RqgJJYgRc/Hzofll5M69XC9k56
d71dAXoHT9oK7evxx5tIVcmKQvQLfucZVjYgQZRbnFJXBCvjxKq3FRIsKpfH
yd34OJ2xYfJw81O0SrM51dol+CLxP/GLTAqGKiflm9LHcJ417+kbJ3DBM2ko
rFqAH6YLw4/MNyJ+9obZYIoQvIwOH5eFZwiyCzUMZZUi72C0y5zWc0T3tmie
sCmDmXAsWk+nCe7frc8M0xLBcWR6yIT6AoFlvLGYIRE20qKsO7e+hOjKmR8H
asrBXmwcW27ajPpFi/Vnb1Xg6lTinQHbFizUhmg4BFSCWqjql+bWCo5YVqXF
rMIm7W1RPW4yVIRuUNLSrsZnm3OyAfM2bD474ug9U42MzuzIhKo2eNIVZhvE
uOaQy6ywaEfrmgC5K68GTY3+a0ok7bj4c2EU1f8JHGka8342HRjcPEJoWNRi
WxD73YeWDnAcr606TK0DM1v4ydq5E13bDWZkb+vwSEjoq7R1gn2oK8m8rB7+
LzL23fXoglF3WBbHrgG+Ykfeu/4uTHirW049bkBDSb1c87duNN9uHl5pJMHp
WLU9BTPdcOq6702PlwA/MWqVL/Rgx8KfZq1zEnBnNPZt/9oDU0mwyiafp/g7
onnCIFIOnm+wsY7it+JZr4Kri3LEMiLpizukaAoQ+Qlu9iLnppQelyOFkfiN
Xb46CdrzmPOVKwioRizTG1tJotWnjXJdncBba5P3JpokrisbPnFeSYDfxIp7
qEViek/Ft5OaBHaTr9vz9Ek8K35XYEAl4PLviEeuKYmQZKfX0SYEYswHzz34
VbHnpeN2wJrAmS8LlsOHFXvzrEXaPgIOdQar6a4k9twT5I/ZEljDPC6870Ei
v91+LsKOQNbR/o/ZLBLhtuGJwkMERCFkRFYoCcbWVy+pXgTSdn0+NHCJxNAz
04ujJwlwF2jGBlwSd1lcPYE3Aavr7tLMCBJLWdr+9r4EWpLlKzJvkOhZzVQL
P0dA4PZPb18sCR4/qdgukMBdfZ0iPR4JG/vhI+uCCXjkuR7ISCBRfO1yXslF
ApZ+HMO+JBIseqNDWCgBo22pf+mmKPw9WTu7/5LC33R5/bE0Ba+7VzrlisJf
aXdCerqC92OR1Ssugf8ABOFgUw==
                   "]]}, "Charting`Private`Tag#4"], 
                Annotation[{
                  Directive[
                   Opacity[1.], 
                   AbsoluteThickness[2], 
                   GrayLevel[0], 
                   Thickness[0.005]], 
                  Line[CompressedData["
1:eJxTTMoPSmViYGAwAWIQvfzVzpKz7Y52DGAgckDu3o2LeSIF9jD+JbaYnbki
DXC+xEPfyN6DE+D8cqPZj1mfzoDzlUq6357PXwDn/y9M/L/m8BI4f7Mmn8Ts
syvg/FiWy26Semvh/Pkd4mIiezfA+b9fG/Co7NuEcE9CGG/Nqy1w/jSj5xPv
fNwG55fNPVzI+n4HnH9Rck1MmfhuOF/88/9T76X2wvk37sa7bPTcD+ff3tDa
I7v9AJzvoDhxx7NtB+H8pFlKr4LPHILzfx3MjHU9fxjOD/hkdu3W8yNwvvH7
lTUhv4/C+T2zLqUE/TkG5y/2awz6InQCzjfY+LRRSvwknO/94P09FbFTcL6y
RIPjZa3TcH7hv6NPWXXPwPm1byf233E5C+eLrWROnx5+Ds5XFdZuuBZ+Hs7/
6ZRz/o7ZBTh/1uW59RN2IPhNXovctplfhPNPHs0UWHcQwfeW4Pmd7nQJztfO
L3zx+SyC7zZ34zfHgMtw/oqNR6SZLiD4madmOU+JugLnp+7y7nlxG8E/sG7/
db6Mq4jw72SzWv4Rwbe31tjLWHQNzq/6yOOs9xfB/1B35qVM/XU4f+2nuOW1
/xD8k1lb0jd03IDzFXY98VjKeRPObza7mzM/EMF/tunqhJkzEXwA1owDwQ==

                   "]]}, "Charting`Private`Tag#5"]}}, {}}, "GCFlag" -> True|>,
           "Meta" -> <|
           "DefaultHighlight" -> {"Dynamic", None}, "Index" -> {}, "Function" -> 
            Plot, "GroupHighlight" -> False|>|>]]& )[<|
        "HighlightElements" -> <|
          "Label" -> {"XYLabel"}, "Ball" -> {"InterpolatedBall"}|>, 
         "LayoutOptions" -> <|
          "PanelPlotLayout" -> <||>, "PlotRange" -> {{-5., 5.}, {-5., 5.}}, 
           "Frame" -> {{False, False}, {False, False}}, 
           "AxesOrigin" -> {0., 0.}, "ImageSize" -> {360, 360}, 
           "Axes" -> {True, True}, "LabelStyle" -> {}, "AspectRatio" -> 1, 
           "DefaultStyle" -> {
             Directive[
              Opacity[1.], 
              AbsoluteThickness[2], 
              GrayLevel[0], 
              Thickness[0.005]], 
             Directive[
              Opacity[1.], 
              AbsoluteThickness[2], 
              GrayLevel[0], 
              Thickness[0.005]], 
             Directive[
              Opacity[1.], 
              AbsoluteThickness[2], 
              GrayLevel[0], 
              Thickness[0.005]], 
             Directive[
              Opacity[1.], 
              AbsoluteThickness[2], 
              GrayLevel[0], 
              Thickness[0.005]], 
             Directive[
              Opacity[1.], 
              AbsoluteThickness[2], 
              GrayLevel[0], 
              Thickness[0.005]]}, 
           "HighlightLabelingFunctions" -> <|"CoordinatesToolOptions" -> ({
               (Identity[#]& )[
                Part[#, 1]], 
               (Identity[#]& )[
                Part[#, 2]]}& ), 
             "ScalingFunctions" -> {{Identity, Identity}, {
               Identity, Identity}}|>, 
           "Primitives" -> {{{{}, {}, {}, {}, {}, {}, {}, {}, {}, {}, {}, {}, \
{}, {}, {}, {}, {}, {}, {}, {}, {}, {}, {}, {}, {}, {}, {}, {}, {}, {}, {}, {
                EdgeForm[], 
                Directive[
                 GrayLevel[0.8]], 
                GraphicsGroup[{{
                   Polygon[CompressedData["
1:eJxFVnk0lOsfR8VVUpgsUYhuWpT0u7Tga19LfpJ9SVIXZSlLjBB1SoZskV2W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                    "]]}}]}, {}, {}, {}, {}, {}, {
                EdgeForm[], 
                Directive[
                 GrayLevel[0.8]], 
                GraphicsGroup[{{
                   Polygon[CompressedData["
1:eJxl1Xs0lGkcB3CX0tqkYhrjFkrtVKujdg/Vrn7IyqWLVSFKachSYYqphlzS
nlJDLiG3csgROzTjboSZ5tVJMe6X172EaK0ltVvEzu7Z55k/mnPeM+fzz3tm
nuf3+34NTvk7einIyclFSJ9/v3MnKgMbr1vslvvvQxGuHehu8aMEAHKr0rHK
c5RwbNrL/UejRbHYF7enDS8duYu9LvDWZJN/JvYi02ORK36AXbxJlZbW+BD7
+JI2a82tBdj3b2hQKdU87Lm3xiqGNUWy33PSaUXIRAl20vaxuL7pMmxWhpi5
dKoCu0WTe4ylUYWt8W7x+ZRWNXZ3/wkrvm0tdi/vV45uuRDb3CCuYrRMhH0q
dd3EoYYn2J9EPsd/ahJjO8yYdPaMEdjfTeWFHJ6rw+aktno6zj/Fzj4Q4Tir
9gzbmD8SoaVRj20/NDVgSH2OvZ4WbtG2+QU2c6FuZKlRA/aVybjbfVaN2NQ8
Re9kZwn2BvUt4Z3OTdgfLc829Zk0Y6e2ZYTFVsh81S7Lusy0Bbu+zmdVoUhm
e5rKnLdlK/YWf+abd40yW2fwP1g4tGE/5BPaCs0y+zxP3XPHtR3bS2DPedMr
s7Cwtkv1lw7Z+Ucp7cqdlhl+oFfLn+/EZk+r7Nn6WeY/QxvGdcK6sAtm3HOv
LMhc71vizbvRja0veG2To0xiR5r0n73/s8yjRR2xKSlf+tr7fPOXbAIUp0pr
jyaTIHFxT6FcJkB/S9Ifmokk0B6vntl7kQAzb5ZuTzwJDL06u+AgAlyznfal
xpJQcPVSduEFAu5oa+RrcUiwtB08vCaAAJ7zX909USRwuPEFNn4ENCZ0LUu7
TkLnSmulkLMEmF9zEaeFkrCYru5j60UAe55moMMm4Q6DrcXzICB5x8eDfRdJ
GHhqdGH4BAElgWRoehAJ9M0vX1DdCUg/0vs+g0FCiFVIHP8gAausj/HvuZKQ
02I7G2pDgF2Nzko9JxJ23eXljFgRcPrTvNngIen/nWMs0PYQgM5H4q7hvM+C
AMe/h1yzjEgITNj/KsKQgJ3kq5ZsbRKeFrzJ1aESwK1nRD9QI2FqV9nXE6oE
jFoYvjVUlb5PXvexw3Lp+YUu0RpZLn2fZzPlmrL0/P6/D9qzyHPlywhA95V5
Q6wXnSkGdJ9R9DC9hW1iQPfN8Qow0JDuKZoHI1GAwgbPJ4DmZdv878aSWRGg
edrffs9DL0YEaN4abjUMLtcXAZrHcQ9ls8lHQkDzqt8RnM6yEQKaZ+bB9niT
4lpA896+VWe6abQG0D6w7K+uOEStAbQv/RuHCBXTakD7dOHHvHCqz2NA+yZZ
5dvlxKkCtI9uetKkEwoA7evGM0P2HtOVgPa5LGidnJp6JaB9ZwmaKtSsKwDl
wXx1oIqdbzmgvKhdMF175mYZoDwpuXz6+76qUkB541fMGYkcKAGURy7frE0L
VisBlFcR3Y2qxy2LAeWZv02QbhCjCFDexcxcN+5P5APKw/Nu8QPBlTxAeUlX
ZCV+VfQIUJ5KxBmsSvVCQHm7IF8a3eXMBZTHsSVZBYk1+YDy+rfXYYqiZXmA
8tzqdkpHrU0uoLyHwiieOzcHUB8Qdj4i35lsQH2R76bXS3XLAtQnK8ZWM5Oq
MgH1zYfBsctKnzMA9VFSj8t6/WepgPrKtvnhDopLMqA+mxUwrR91JQDqO6+Y
Ma+b6bGA+lBSeelV2L6bgPrSnR6ic2YiElCf1sgPx9g0sQH1rfbuBLqtwAdQ
H8/Nu47bCY5CKadVgUk5CQL2hO8BgS0Mj9d5BlEcwISl7HdEsBPMH3DpoRRz
2H5ubyBDsAk+0di82xRjoLuJw8MEmuCnsEZYRNGHNaZVKeUCZUD9b2b1YTJY
5dvd/wCmjWJm
                    "]]}}]}, {}, {}}, {{}, {}, {}, 
               Annotation[{
                 Directive[
                  Opacity[1.], 
                  AbsoluteThickness[2], 
                  GrayLevel[0], 
                  Thickness[0.005]], 
                 Line[CompressedData["
1:eJxTTMoPSmViYGAwAWIQvfzVzpKz7Y52DGAg4iB378bFPJECexj/ElvMzlyR
Bjhf4qFvZO/BCXB+udHsx6xPZ8D5SiXdb8/nL4Dz/xcm/l9zeAmcv1mTT2L2
2RVwfizLZTdJvbVw/vwOcTGRvRvg/N+vDXhU9m1CuCchjLfm1RY4f5rR84l3
Pm6D88vmHi5kfb8Dzr8ouSamTHw3nC/++f+p91J74fwbd+NdNnruh/Nvb2jt
kd1+AM53UJy449m2g3B+0iylV8FnDsH5vw5mxrqePwznB3wyu3br+RE43/j9
ypqQ30fh/J5Zl1KC/hyD8xf7NQZ9EToB5xtsfNooJX4Szvd+8P6eitgpOF9Z
osHxstZpOL/w39GnrLpn4PzatxP777ichfPFVjKnTw8/B+erCms3XAs/D+f/
dMo5f8fsApw/6/Lc+gk7EPwmr0Vu28wvwvknj2YKrDuI4HtL8PxOd7oE52vn
F774fBbBd5u78ZtjwGU4f8XGI9JMFxD8zFOznKdEXYHzU3d597y4jeAfWLf/
Ol/GVUT4d7JZLf+I4Ntba+xlLLoG51d95HHW+4vgf6g781Km/jqcv/ZT3PLa
fwj+yawt6Rs6bsD5CrueeCzlvAnnN5vdzZkfiOA/23R1wsyZCD4ASiXpsg==

                  "]]}, "Charting`Private`Tag#1"], 
               Annotation[{
                 Directive[
                  Opacity[1.], 
                  AbsoluteThickness[2], 
                  GrayLevel[0], 
                  Thickness[0.005]], 
                 Line[CompressedData["
1:eJwV0Hs0lAkYBnD5Lo7N2lYT05AktWRzrEu1Onlfl2aVVZqkslKEcStNpI6k
0dbSJpeaEKZalC7UKE1K5NqJ3IX5hspWrm3sqCSk/faP5zzn999znkV+4YIA
dTU1NTc2/3f+8P3IxngHey2Zq421NYF71edV3OYYQYL1zIkI1pPcaFkyxxLI
e7KuO6wxr8A0loMwUzbvsI0Nga+Hav0PcNxh7OnLSltbAu8mtqmLOLtAMRCx
cdVKAg1fKFr3cvZB3sLskDWrCWyjve/v4YjBLvmfS784Ecj922376coUGG/q
c5N7EHjQKus11ZcBGcGT9l/8CTSOPPWuOfwSkL5D+8ciCfwq8v1aUJ0H0yWW
Aw5/EHjHTJub1XgVlKFnLwanEbiDbOfPtygE/tENGW/zCbyYoKfLKZPBodHX
7fr3CZx6a6llUn4bJA8km03q2D27PL+NGS4Gu37p3HglgWlWA6k9Kjk8CavS
qxomMEpaLaJGS8DIvdLnxiSBrfMLvKP0SkFdwu0fmU2i3vuv9aO8MmiwOlX0
jQGJiuc7nYvWPQJjK88y8XISu2UnEhfcqwDHpKnZl+1JxEWpJf3ySnBZ+/DC
XxtI9Ms0Ht7cUAVK7w7RxE4SJyuDd6xtrgaPZs2TP+wj0X1sRadyoAa25aT1
yuJItB69FuMxVQumbV+iB8+QmJjZ5i+Yfgw93uLtEzkk5m6IE3zQeQKGLr8d
8ism0bKoL46nVwcuSZu682pIdO0dfWGiWw+rfjKOO/eMxMVcsUP7sqcgt3EV
9vaRKJqp7aOWN4DB2eRUYpzEI+9Sk3ucG0FL8OO0WINC3WuEMH1rEzzek3ut
gEvhkrnm4s6tzRD4xjZLZkrhZ8ew5p4VLSApNWrUtqMws116NKWkBa6+W+q0
dj2Fx9bn8OUrW+F4jMa0mReFdbXBc25WtsJIKH4MCqXQlas1JXRsA3u5xEp8
mELzcNHg+8Y24Pk6yFSJFPKlReMO7u3QE6i5f7WUwqtFNfrqLe0QVHcjyrqQ
wuD6TCeJ1zM4lnil9EQ5hQEPXBMHu5+B+PpDZ1kThRU3H3VpB3WAlpm5tm0v
hX4nabt8VQfsIiN5QSoKYbVp2az9nZBtpwiJmEVjtErLyeJLJ/i3SqYUOjT+
G9swZHC0C3Sqw1p0F9NYOOaTf2SmC/78fuGgujWNdSHFQlmCApIqzHCdM41G
D964XNZk4FD9xh6hB41ELMnrm83Ah6qIzlus+x1M3ppoM7CvNL3lE+uCut2n
83QYCCl4WRO/hcafmVetufoMeCeFF+Z70iiY6PXKWc6AvSA5dmAbjb+veB52
cRMDpLLJSLiDxsDJ6TUvNzMgbhvj3WK9vtzgu4WeDMzU6877xHoO37voghcD
46U+mvE+NGZv6f4o3c3AoHREdWUnjcWRTGz2AQbqfbWr+31pTF/1eWPPQQb4
XlZlFn7sH9PcRQbRDNQIPO9Fscbj26qzYhl46HThBr2bxsazXRpZ8QzcXGIh
WepPo2zrJ4XyJAPLDAVJe1lL9PWu8xIZuKIblSBn7ZXr+WtmCgOXNMpj+AE0
rhFGLVCeYcBA7VVUEmsj87SR+ecYyJigRJ2sidG7j7anM8BRmYUaBrL/3e5I
OX+egZQht4BA1v8BXOExOQ==
                  "]]}, "Charting`Private`Tag#2"], 
               Annotation[{
                 Directive[
                  Opacity[1.], 
                  AbsoluteThickness[2], 
                  GrayLevel[0], 
                  Thickness[0.005]], 
                 Line[CompressedData["
1:eJwVz3k4FHgAxnFNNbaylKYYFKKnQ0rTEx14x13ZZCWWCKkk5WgdG4VUT3lM
QpYaV44eKjTOZMiIoZlcM4OZn6QI0WV1O8rqj/f5/vP559U+HOBwlCInJ7d3
dr+a/+ZhcOtlM9OEif6xCAVjU3/KMl4pTQvmPW6LNLl0TKqGc67RDPDdiOdt
x10HZl7h2kgaExFe1RZzarbj1Sj/SAjNHgMefiaJtbtRwRJTgmie+KfCubuJ
54KVfTKRPy0QcXn5P02bfSGmuj08RYvGpjpvL9POM1Dt3+tytT4BaTE852H5
OIQx0l7NH7oBrTp2zZp1yVgVHPe+PeAWWvmC/Y7VbMwEec0UNuThJTUsM/7z
LZStU1RNay1A9Y+tjOYDeXCfJ7GmbyzCC+po0iH5AmRdUVlOq+UgLn3yqOz+
PUy9NVDQfVQKXRdZYI3WfYg9nX4/+6Ycp+J76L+dLkEK43Vi73gl2jiB/VeN
yhCa0RA0f6wKXMesy+Jv5RDRC91CVbhgXCgadx2ohMqnGeGYWi0W7vO7MY9T
BdlzD8uS3XVQSbo43F5QjWecS6wVD3gwspjzpCe9BkztxKrhynoMnNFnMP9+
hMPsVW/2tzyGwEbJ7esOHibrfd2t2hvgKe2c3KVfD/uPht09rxsxs7Euy9Dw
MbaM3TnrOMXH19IDoVzjBrDY4iMO002Q+fFrxVsakWt33uGz8hMs6Iu10zHn
w6Bk6LyaigDvupItxcwm2L4c69NdLoRJhY4Hx7gZOqrRZpL1T5GaTYk4bv8E
QT/5Q/P1W7DTbY/XEkcBzr1PvNZr2Qrl4sxz9EAhlt+Z65Pq3AbhSuOwrNin
WL1UL7rbuR2VEnu77KQWTJifbO817MA2/xy9svJWsCUZUQlVHRgsCGHJN7Uh
Zk+OdaWRCHIFQm2fznYI+L6Li+tFcLYQWVlFdsBWVWHKx1yMa4PLsrkLRNAL
CBr51CrGQcUHwYdyRLDOKPlqZi8Be+qOuw1DjIKSRnVKhwTUJsqtYp4YvkK2
RbJrJ+B7qSHXTYKj1baskWedqKFY6WSOScArrpMqHu+CJzZsDkvoxOFY6o78
8S7E7KQ6zGzqAnaurZ1zuhv9/hucbZq6ED6uYLHxRzd2eNC55EQ3/otsGdWI
kkIu4vbqhVQpij4eyj/3U4qnMcc+3M6SQnCi3IdzRQalcZN3EzYyaFUP7rq9
gIDD/SbIHZZhbuQ8taFFBNVlj5v9RmUYNtN9q6tIIMy/O7jlnQyFAu+recoE
9wtJROO4DNvJgChXnYBl/17z9bQMDt9fuuboE4y0lTMZSwkuGD4/mfUnAT9K
49MLEBybnDZ5sZ8gRzlSds+cYM8jDSVNJ4JyU9PnYVYEi63dSjJdCT5nD1gu
tiVIP/DsS4b3rHP/wjL/5YJJZHoIgWnUEkrRSYLUbRP7esNmXYRjX3gAQfi0
qrZGOMG0rkrPrtMEzIt/NaRFEnQJdAyGZl3rdal82mWCgpBkJ80Ls7+dv8l6
YgmaxhU3fbhEkKyucleNRbC5kr6m9gqBa67TH+wEAnXfkZCD8QQmPqErepII
UqI5LesTCbT0Uj7Q/yXwYyyxmLxOMHesos4llSDpugIRpBAMl3Yl3LxJsPVh
Xvyv/g8Kxm6T
                  "]]}, "Charting`Private`Tag#3"], 
               Annotation[{
                 Directive[
                  Opacity[1.], 
                  AbsoluteThickness[2], 
                  GrayLevel[0], 
                  Thickness[0.005]], 
                 Line[CompressedData["
1:eJwVkXs0lAkAxT1Ka5OKaYxXQ6mdanXU7qHa1UV28khZFaKUhiwVpphqyCPt
KTXkEfIqhxyxQzOM18hjmk8nhfEen3dJorWW1G4RO/vHPfe/e87vd41PB7n4
qigpKTkp8n8XTFaHtNyw3mtp+2kqTOP7vYEq6xpKKUZYZ1GTXilWxxcaV3CH
YgaGpzQqUqwLq4d8RgTFCjvP7w9hibdgdKLRJ5TiDHOOeuBR8W6U8zpU2JRT
EHMnAw6K7bF+qLc9kBKM+QWPCQfxMXSoHa8+T4mC/t5khr3YH7RXTsfiJAmo
Ux6Nt5NxcWln5ujysXvwYoQbnJ2MwYaQ21OyoBy0Vl9+HXngFpbY3kt86UP4
xo/73spKQNkWTVpmyyPMidnMx/JknFjWydTdXgz7tke7KO5peHBTh0qpFSC1
z32j0fMMzL830zCpK8Wn4fEral+z0XHKdVX4pAirxteyU2tykLpzPHFgpgJF
nvR+qmcuONlS9vLpKhAO/pKA2Ty06/KPc3RqgJJYgRc/Hzofll5M69XC9k56
d71dAXoHT9oK7evxx5tIVcmKQvQLfucZVjYgQZRbnFJXBCvjxKq3FRIsKpfH
yd34OJ2xYfJw81O0SrM51dol+CLxP/GLTAqGKiflm9LHcJ417+kbJ3DBM2ko
rFqAH6YLw4/MNyJ+9obZYIoQvIwOH5eFZwiyCzUMZZUi72C0y5zWc0T3tmie
sCmDmXAsWk+nCe7frc8M0xLBcWR6yIT6AoFlvLGYIRE20qKsO7e+hOjKmR8H
asrBXmwcW27ajPpFi/Vnb1Xg6lTinQHbFizUhmg4BFSCWqjql+bWCo5YVqXF
rMIm7W1RPW4yVIRuUNLSrsZnm3OyAfM2bD474ug9U42MzuzIhKo2eNIVZhvE
uOaQy6ywaEfrmgC5K68GTY3+a0ok7bj4c2EU1f8JHGka8342HRjcPEJoWNRi
WxD73YeWDnAcr606TK0DM1v4ydq5E13bDWZkb+vwSEjoq7R1gn2oK8m8rB7+
LzL23fXoglF3WBbHrgG+Ykfeu/4uTHirW049bkBDSb1c87duNN9uHl5pJMHp
WLU9BTPdcOq6702PlwA/MWqVL/Rgx8KfZq1zEnBnNPZt/9oDU0mwyiafp/g7
onnCIFIOnm+wsY7it+JZr4Kri3LEMiLpizukaAoQ+Qlu9iLnppQelyOFkfiN
Xb46CdrzmPOVKwioRizTG1tJotWnjXJdncBba5P3JpokrisbPnFeSYDfxIp7
qEViek/Ft5OaBHaTr9vz9Ek8K35XYEAl4PLviEeuKYmQZKfX0SYEYswHzz34
VbHnpeN2wJrAmS8LlsOHFXvzrEXaPgIOdQar6a4k9twT5I/ZEljDPC6870Ei
v91+LsKOQNbR/o/ZLBLhtuGJwkMERCFkRFYoCcbWVy+pXgTSdn0+NHCJxNAz
04ujJwlwF2jGBlwSd1lcPYE3Aavr7tLMCBJLWdr+9r4EWpLlKzJvkOhZzVQL
P0dA4PZPb18sCR4/qdgukMBdfZ0iPR4JG/vhI+uCCXjkuR7ISCBRfO1yXslF
ApZ+HMO+JBIseqNDWCgBo22pf+mmKPw9WTu7/5LC33R5/bE0Ba+7VzrlisJf
aXdCerqC92OR1Ssugf8ABOFgUw==
                  "]]}, "Charting`Private`Tag#4"], 
               Annotation[{
                 Directive[
                  Opacity[1.], 
                  AbsoluteThickness[2], 
                  GrayLevel[0], 
                  Thickness[0.005]], 
                 Line[CompressedData["
1:eJxTTMoPSmViYGAwAWIQvfzVzpKz7Y52DGAgckDu3o2LeSIF9jD+JbaYnbki
DXC+xEPfyN6DE+D8cqPZj1mfzoDzlUq6357PXwDn/y9M/L/m8BI4f7Mmn8Ts
syvg/FiWy26Semvh/Pkd4mIiezfA+b9fG/Co7NuEcE9CGG/Nqy1w/jSj5xPv
fNwG55fNPVzI+n4HnH9Rck1MmfhuOF/88/9T76X2wvk37sa7bPTcD+ff3tDa
I7v9AJzvoDhxx7NtB+H8pFlKr4LPHILzfx3MjHU9fxjOD/hkdu3W8yNwvvH7
lTUhv4/C+T2zLqUE/TkG5y/2awz6InQCzjfY+LRRSvwknO/94P09FbFTcL6y
RIPjZa3TcH7hv6NPWXXPwPm1byf233E5C+eLrWROnx5+Ds5XFdZuuBZ+Hs7/
6ZRz/o7ZBTh/1uW59RN2IPhNXovctplfhPNPHs0UWHcQwfeW4Pmd7nQJztfO
L3zx+SyC7zZ34zfHgMtw/oqNR6SZLiD4madmOU+JugLnp+7y7nlxG8E/sG7/
db6Mq4jw72SzWv4Rwbe31tjLWHQNzq/6yOOs9xfB/1B35qVM/XU4f+2nuOW1
/xD8k1lb0jd03IDzFXY98VjKeRPObza7mzM/EMF/tunqhJkzEXwA1owDwQ==

                  "]]}, "Charting`Private`Tag#5"]}}, {}}, "GCFlag" -> True|>, 
         "Meta" -> <|
          "DefaultHighlight" -> {"Dynamic", None}, "Index" -> {}, "Function" -> 
           Plot, "GroupHighlight" -> False|>|>],
       ImageSizeCache->{{4.503599627370496*^15, -4.503599627370496*^15}, {
        4.503599627370496*^15, -4.503599627370496*^15}}],
      Selectable->False]},
    Annotation[{
      GraphicsComplex[CompressedData["
1:eJxd2Hs0VGsfB3DMxVGOSnJLUanodopKR/FMSC6nciQKKUlCiVwqHKR6u0lC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       "], {{{}, {}, {}, {}, {}, {}, {}, {}, {}, {}, {}, {}, {}, {}, {}, {}, \
{}, {}, {}, {}, {}, {}, {}, {}, {}, {}, {}, {}, {}, {}, {}, {
          EdgeForm[], 
          Directive[
           GrayLevel[0.8]], 
          GraphicsGroup[{
            Polygon[CompressedData["
1:eJwt0dk2FQAUBuBzkAxFkrErr+QRPADvoEmDDEUZMjRoUiEhKrMGQykaSJRK
JRQVEvnW4uJb/9prX+1/p2VkpWeGBAKBIKU8JcEQSxThhBLkmd0wz3nBCKO8
5BWvecMY47xlgndMMsV7PjDNRz7xmRm+8JVvzPKdOeZZ4Ac/WWSJX/zmD8us
sMpf1vjHOhv8J9ENe4hmJ2GEkEQcu4hgB8nsZTeRpBBPDKnsY39wq7jbYoiH
DNJJHwPco4Ne+mmhjXZ6eMIdmmnlAd08poF66rjFTW5Qy3WucZUrXKaGS1zk
AueppopKKjhHOWXb/y7hLGcopojTnKKQAvLJ4yS5nOA4xzhKDkc4zCEOcoBG
mrjLfbp4RDabs2xipQ==
             "]]}]}, {}, {}, {}, {}, {}, {
          EdgeForm[], 
          Directive[
           GrayLevel[0.8]], 
          GraphicsGroup[{
            Polygon[CompressedData["
1:eJwl0OVOFQAYBuBzDlLSIBLSKQISEop0t5uXwAXINXCFNCgN0lhINw/jx7O9
27e92/vlj41//RYKBAJBJsgSRskmh1zyyKeAQooopoRS3lLGO8qpoJL3VFFN
DbV8oI56GmjkI59o4jPNtNBKG+100EkX3fTQSx/9DDDIEMN8YST4POwNr8gk
nhQyiCaOZNIJJ4pYkkgjxAsiiSGR1zyovueOW2645opLLjjnjFNO+M8x//jL
H37ziyMOOWCfPXbZYZufbLHJBuusscoKyyzxg+8sssA8c8wywzRTT2+xIYwI
XpJAKpNujzSoOxY=
             "]]}]}, {}, {}}, {{}, {}, {}, 
         Annotation[{
           Directive[
            Opacity[1.], 
            AbsoluteThickness[2], 
            GrayLevel[0], 
            Thickness[0.005]], 
           
           Line[{1, 51, 2, 3, 4, 5, 6, 7, 8, 9, 10, 11, 12, 13, 14, 15, 16, 
            17, 18, 19, 20, 21, 22, 23, 24, 25, 26, 27, 28, 29, 30, 31, 32, 
            33, 34, 35, 36, 37, 38, 39, 40, 41, 42, 43, 44, 45, 46, 47, 48, 
            49, 52, 50}]}, "Charting`Private`Tag#1"], 
         Annotation[{
           Directive[
            Opacity[1.], 
            AbsoluteThickness[2], 
            GrayLevel[0], 
            Thickness[0.005]], 
           
           Line[{53, 123, 117, 112, 108, 105, 103, 54, 55, 56, 57, 58, 59, 60,
             61, 62, 63, 64, 65, 66, 67, 68, 69, 70, 71, 72, 73, 74, 75, 76, 
            77, 78, 79, 80, 81, 82, 83, 84, 85, 86, 87, 88, 89, 90, 91, 92, 
            93, 94, 95, 96, 97, 98, 99, 100, 101, 124, 118, 113, 109, 106, 
            104, 125, 119, 114, 110, 107, 126, 120, 115, 111, 127, 121, 116, 
            128, 122, 129, 102}]}, "Charting`Private`Tag#2"], 
         Annotation[{
           Directive[
            Opacity[1.], 
            AbsoluteThickness[2], 
            GrayLevel[0], 
            Thickness[0.005]], 
           
           Line[{130, 200, 194, 189, 185, 182, 180, 131, 132, 133, 134, 135, 
            136, 137, 138, 139, 140, 141, 142, 143, 144, 145, 146, 147, 148, 
            149, 150, 151, 152, 153, 154, 155, 156, 157, 158, 159, 160, 161, 
            162, 163, 164, 165, 166, 167, 168, 169, 170, 171, 172, 173, 174, 
            175, 176, 177, 178, 201, 195, 190, 186, 183, 181, 202, 196, 191, 
            187, 184, 203, 197, 192, 188, 204, 198, 193, 205, 199, 206, 
            179}]}, "Charting`Private`Tag#3"], 
         Annotation[{
           Directive[
            Opacity[1.], 
            AbsoluteThickness[2], 
            GrayLevel[0], 
            Thickness[0.005]], 
           Line[CompressedData["
1:eJwV0Mk6ggEABdC/iUIiMtTKA7XxCD1AHtVQUWQsGkylJE2cFmdxv7u696hw
clwMBUGQ55SMkGKNFSKEONOdc0GJMhUuuaJKjWtuqHPLHfc88MgTDZo880KL
Nh26vPLGOx980qPPFwOGfDPihzG/TJgyY86CP/Zs2GKdVaKE2WebDeLEOCBN
kgSH7LBJll1yy9P4B/M3L84=
            "]]}, "Charting`Private`Tag#4"], 
         Annotation[{
           Directive[
            Opacity[1.], 
            AbsoluteThickness[2], 
            GrayLevel[0], 
            Thickness[0.005]], 
           
           Line[{284, 334, 285, 286, 287, 288, 289, 290, 291, 292, 293, 294, 
            295, 296, 297, 298, 299, 300, 301, 302, 303, 304, 305, 306, 307, 
            308, 309, 310, 311, 312, 313, 314, 315, 316, 317, 318, 319, 320, 
            321, 322, 323, 324, 325, 326, 327, 328, 329, 330, 331, 332, 335, 
            333}]}, "Charting`Private`Tag#5"]}}], {}}, <|
     "HighlightElements" -> <|
       "Label" -> {"XYLabel"}, "Ball" -> {"InterpolatedBall"}|>, 
      "LayoutOptions" -> <|
       "PanelPlotLayout" -> <||>, "PlotRange" -> {{-5., 5.}, {-5., 5.}}, 
        "Frame" -> {{False, False}, {False, False}}, "AxesOrigin" -> {0., 0.},
         "ImageSize" -> {360, 360}, "Axes" -> {True, True}, 
        "LabelStyle" -> {}, "AspectRatio" -> 1, "DefaultStyle" -> {
          Directive[
           Opacity[1.], 
           AbsoluteThickness[2], 
           GrayLevel[0], 
           Thickness[0.005]], 
          Directive[
           Opacity[1.], 
           AbsoluteThickness[2], 
           GrayLevel[0], 
           Thickness[0.005]], 
          Directive[
           Opacity[1.], 
           AbsoluteThickness[2], 
           GrayLevel[0], 
           Thickness[0.005]], 
          Directive[
           Opacity[1.], 
           AbsoluteThickness[2], 
           GrayLevel[0], 
           Thickness[0.005]], 
          Directive[
           Opacity[1.], 
           AbsoluteThickness[2], 
           GrayLevel[0], 
           Thickness[0.005]]}, 
        "HighlightLabelingFunctions" -> <|"CoordinatesToolOptions" -> ({
            (Identity[#]& )[
             Part[#, 1]], 
            (Identity[#]& )[
             Part[#, 2]]}& ), 
          "ScalingFunctions" -> {{Identity, Identity}, {
            Identity, Identity}}|>, 
        "Primitives" -> {{{{}, {}, {}, {}, {}, {}, {}, {}, {}, {}, {}, {}, \
{}, {}, {}, {}, {}, {}, {}, {}, {}, {}, {}, {}, {}, {}, {}, {}, {}, {}, {}, {
             EdgeForm[], 
             Directive[
              GrayLevel[0.8]], 
             GraphicsGroup[{{
                Polygon[CompressedData["
1:eJxFVnk0lOsfR8VVUpgsUYhuWpT0u7Tga19LfpJ9SVIXZSlLjBB1SoZskV2W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                 "]]}}]}, {}, {}, {}, {}, {}, {
             EdgeForm[], 
             Directive[
              GrayLevel[0.8]], 
             GraphicsGroup[{{
                Polygon[CompressedData["
1:eJxl1Xs0lGkcB3CX0tqkYhrjFkrtVKujdg/Vrn7IyqWLVSFKachSYYqphlzS
nlJDLiG3csgROzTjboSZ5tVJMe6X172EaK0ltVvEzu7Z55k/mnPeM+fzz3tm
nuf3+34NTvk7einIyclFSJ9/v3MnKgMbr1vslvvvQxGuHehu8aMEAHKr0rHK
c5RwbNrL/UejRbHYF7enDS8duYu9LvDWZJN/JvYi02ORK36AXbxJlZbW+BD7
+JI2a82tBdj3b2hQKdU87Lm3xiqGNUWy33PSaUXIRAl20vaxuL7pMmxWhpi5
dKoCu0WTe4ylUYWt8W7x+ZRWNXZ3/wkrvm0tdi/vV45uuRDb3CCuYrRMhH0q
dd3EoYYn2J9EPsd/ahJjO8yYdPaMEdjfTeWFHJ6rw+aktno6zj/Fzj4Q4Tir
9gzbmD8SoaVRj20/NDVgSH2OvZ4WbtG2+QU2c6FuZKlRA/aVybjbfVaN2NQ8
Re9kZwn2BvUt4Z3OTdgfLc829Zk0Y6e2ZYTFVsh81S7Lusy0Bbu+zmdVoUhm
e5rKnLdlK/YWf+abd40yW2fwP1g4tGE/5BPaCs0y+zxP3XPHtR3bS2DPedMr
s7Cwtkv1lw7Z+Ucp7cqdlhl+oFfLn+/EZk+r7Nn6WeY/QxvGdcK6sAtm3HOv
LMhc71vizbvRja0veG2To0xiR5r0n73/s8yjRR2xKSlf+tr7fPOXbAIUp0pr
jyaTIHFxT6FcJkB/S9Ifmokk0B6vntl7kQAzb5ZuTzwJDL06u+AgAlyznfal
xpJQcPVSduEFAu5oa+RrcUiwtB08vCaAAJ7zX909USRwuPEFNn4ENCZ0LUu7
TkLnSmulkLMEmF9zEaeFkrCYru5j60UAe55moMMm4Q6DrcXzICB5x8eDfRdJ
GHhqdGH4BAElgWRoehAJ9M0vX1DdCUg/0vs+g0FCiFVIHP8gAausj/HvuZKQ
02I7G2pDgF2Nzko9JxJ23eXljFgRcPrTvNngIen/nWMs0PYQgM5H4q7hvM+C
AMe/h1yzjEgITNj/KsKQgJ3kq5ZsbRKeFrzJ1aESwK1nRD9QI2FqV9nXE6oE
jFoYvjVUlb5PXvexw3Lp+YUu0RpZLn2fZzPlmrL0/P6/D9qzyHPlywhA95V5
Q6wXnSkGdJ9R9DC9hW1iQPfN8Qow0JDuKZoHI1GAwgbPJ4DmZdv878aSWRGg
edrffs9DL0YEaN4abjUMLtcXAZrHcQ9ls8lHQkDzqt8RnM6yEQKaZ+bB9niT
4lpA896+VWe6abQG0D6w7K+uOEStAbQv/RuHCBXTakD7dOHHvHCqz2NA+yZZ
5dvlxKkCtI9uetKkEwoA7evGM0P2HtOVgPa5LGidnJp6JaB9ZwmaKtSsKwDl
wXx1oIqdbzmgvKhdMF175mYZoDwpuXz6+76qUkB541fMGYkcKAGURy7frE0L
VisBlFcR3Y2qxy2LAeWZv02QbhCjCFDexcxcN+5P5APKw/Nu8QPBlTxAeUlX
ZCV+VfQIUJ5KxBmsSvVCQHm7IF8a3eXMBZTHsSVZBYk1+YDy+rfXYYqiZXmA
8tzqdkpHrU0uoLyHwiieOzcHUB8Qdj4i35lsQH2R76bXS3XLAtQnK8ZWM5Oq
MgH1zYfBsctKnzMA9VFSj8t6/WepgPrKtvnhDopLMqA+mxUwrR91JQDqO6+Y
Ma+b6bGA+lBSeelV2L6bgPrSnR6ic2YiElCf1sgPx9g0sQH1rfbuBLqtwAdQ
H8/Nu47bCY5CKadVgUk5CQL2hO8BgS0Mj9d5BlEcwISl7HdEsBPMH3DpoRRz
2H5ubyBDsAk+0di82xRjoLuJw8MEmuCnsEZYRNGHNaZVKeUCZUD9b2b1YTJY
5dvd/wCmjWJm
                 "]]}}]}, {}, {}}, {{}, {}, {}, 
            Annotation[{
              Directive[
               Opacity[1.], 
               AbsoluteThickness[2], 
               GrayLevel[0], 
               Thickness[0.005]], 
              Line[CompressedData["
1:eJxTTMoPSmViYGAwAWIQvfzVzpKz7Y52DGAg4iB378bFPJECexj/ElvMzlyR
Bjhf4qFvZO/BCXB+udHsx6xPZ8D5SiXdb8/nL4Dz/xcm/l9zeAmcv1mTT2L2
2RVwfizLZTdJvbVw/vwOcTGRvRvg/N+vDXhU9m1CuCchjLfm1RY4f5rR84l3
Pm6D88vmHi5kfb8Dzr8ouSamTHw3nC/++f+p91J74fwbd+NdNnruh/Nvb2jt
kd1+AM53UJy449m2g3B+0iylV8FnDsH5vw5mxrqePwznB3wyu3br+RE43/j9
ypqQ30fh/J5Zl1KC/hyD8xf7NQZ9EToB5xtsfNooJX4Szvd+8P6eitgpOF9Z
osHxstZpOL/w39GnrLpn4PzatxP777ichfPFVjKnTw8/B+erCms3XAs/D+f/
dMo5f8fsApw/6/Lc+gk7EPwmr0Vu28wvwvknj2YKrDuI4HtL8PxOd7oE52vn
F774fBbBd5u78ZtjwGU4f8XGI9JMFxD8zFOznKdEXYHzU3d597y4jeAfWLf/
Ol/GVUT4d7JZLf+I4Ntba+xlLLoG51d95HHW+4vgf6g781Km/jqcv/ZT3PLa
fwj+yawt6Rs6bsD5CrueeCzlvAnnN5vdzZkfiOA/23R1wsyZCD4ASiXpsg==

               "]]}, "Charting`Private`Tag#1"], 
            Annotation[{
              Directive[
               Opacity[1.], 
               AbsoluteThickness[2], 
               GrayLevel[0], 
               Thickness[0.005]], 
              Line[CompressedData["
1:eJwV0Hs0lAkYBnD5Lo7N2lYT05AktWRzrEu1Onlfl2aVVZqkslKEcStNpI6k
0dbSJpeaEKZalC7UKE1K5NqJ3IX5hspWrm3sqCSk/faP5zzn999znkV+4YIA
dTU1NTc2/3f+8P3IxngHey2Zq421NYF71edV3OYYQYL1zIkI1pPcaFkyxxLI
e7KuO6wxr8A0loMwUzbvsI0Nga+Hav0PcNxh7OnLSltbAu8mtqmLOLtAMRCx
cdVKAg1fKFr3cvZB3sLskDWrCWyjve/v4YjBLvmfS784Ecj922376coUGG/q
c5N7EHjQKus11ZcBGcGT9l/8CTSOPPWuOfwSkL5D+8ciCfwq8v1aUJ0H0yWW
Aw5/EHjHTJub1XgVlKFnLwanEbiDbOfPtygE/tENGW/zCbyYoKfLKZPBodHX
7fr3CZx6a6llUn4bJA8km03q2D27PL+NGS4Gu37p3HglgWlWA6k9Kjk8CavS
qxomMEpaLaJGS8DIvdLnxiSBrfMLvKP0SkFdwu0fmU2i3vuv9aO8MmiwOlX0
jQGJiuc7nYvWPQJjK88y8XISu2UnEhfcqwDHpKnZl+1JxEWpJf3ySnBZ+/DC
XxtI9Ms0Ht7cUAVK7w7RxE4SJyuDd6xtrgaPZs2TP+wj0X1sRadyoAa25aT1
yuJItB69FuMxVQumbV+iB8+QmJjZ5i+Yfgw93uLtEzkk5m6IE3zQeQKGLr8d
8ism0bKoL46nVwcuSZu682pIdO0dfWGiWw+rfjKOO/eMxMVcsUP7sqcgt3EV
9vaRKJqp7aOWN4DB2eRUYpzEI+9Sk3ucG0FL8OO0WINC3WuEMH1rEzzek3ut
gEvhkrnm4s6tzRD4xjZLZkrhZ8ew5p4VLSApNWrUtqMws116NKWkBa6+W+q0
dj2Fx9bn8OUrW+F4jMa0mReFdbXBc25WtsJIKH4MCqXQlas1JXRsA3u5xEp8
mELzcNHg+8Y24Pk6yFSJFPKlReMO7u3QE6i5f7WUwqtFNfrqLe0QVHcjyrqQ
wuD6TCeJ1zM4lnil9EQ5hQEPXBMHu5+B+PpDZ1kThRU3H3VpB3WAlpm5tm0v
hX4nabt8VQfsIiN5QSoKYbVp2az9nZBtpwiJmEVjtErLyeJLJ/i3SqYUOjT+
G9swZHC0C3Sqw1p0F9NYOOaTf2SmC/78fuGgujWNdSHFQlmCApIqzHCdM41G
D964XNZk4FD9xh6hB41ELMnrm83Ah6qIzlus+x1M3ppoM7CvNL3lE+uCut2n
83QYCCl4WRO/hcafmVetufoMeCeFF+Z70iiY6PXKWc6AvSA5dmAbjb+veB52
cRMDpLLJSLiDxsDJ6TUvNzMgbhvj3WK9vtzgu4WeDMzU6877xHoO37voghcD
46U+mvE+NGZv6f4o3c3AoHREdWUnjcWRTGz2AQbqfbWr+31pTF/1eWPPQQb4
XlZlFn7sH9PcRQbRDNQIPO9Fscbj26qzYhl46HThBr2bxsazXRpZ8QzcXGIh
WepPo2zrJ4XyJAPLDAVJe1lL9PWu8xIZuKIblSBn7ZXr+WtmCgOXNMpj+AE0
rhFGLVCeYcBA7VVUEmsj87SR+ecYyJigRJ2sidG7j7anM8BRmYUaBrL/3e5I
OX+egZQht4BA1v8BXOExOQ==
               "]]}, "Charting`Private`Tag#2"], 
            Annotation[{
              Directive[
               Opacity[1.], 
               AbsoluteThickness[2], 
               GrayLevel[0], 
               Thickness[0.005]], 
              Line[CompressedData["
1:eJwVz3k4FHgAxnFNNbaylKYYFKKnQ0rTEx14x13ZZCWWCKkk5WgdG4VUT3lM
QpYaV44eKjTOZMiIoZlcM4OZn6QI0WV1O8rqj/f5/vP559U+HOBwlCInJ7d3
dr+a/+ZhcOtlM9OEif6xCAVjU3/KMl4pTQvmPW6LNLl0TKqGc67RDPDdiOdt
x10HZl7h2kgaExFe1RZzarbj1Sj/SAjNHgMefiaJtbtRwRJTgmie+KfCubuJ
54KVfTKRPy0QcXn5P02bfSGmuj08RYvGpjpvL9POM1Dt3+tytT4BaTE852H5
OIQx0l7NH7oBrTp2zZp1yVgVHPe+PeAWWvmC/Y7VbMwEec0UNuThJTUsM/7z
LZStU1RNay1A9Y+tjOYDeXCfJ7GmbyzCC+po0iH5AmRdUVlOq+UgLn3yqOz+
PUy9NVDQfVQKXRdZYI3WfYg9nX4/+6Ycp+J76L+dLkEK43Vi73gl2jiB/VeN
yhCa0RA0f6wKXMesy+Jv5RDRC91CVbhgXCgadx2ohMqnGeGYWi0W7vO7MY9T
BdlzD8uS3XVQSbo43F5QjWecS6wVD3gwspjzpCe9BkztxKrhynoMnNFnMP9+
hMPsVW/2tzyGwEbJ7esOHibrfd2t2hvgKe2c3KVfD/uPht09rxsxs7Euy9Dw
MbaM3TnrOMXH19IDoVzjBrDY4iMO002Q+fFrxVsakWt33uGz8hMs6Iu10zHn
w6Bk6LyaigDvupItxcwm2L4c69NdLoRJhY4Hx7gZOqrRZpL1T5GaTYk4bv8E
QT/5Q/P1W7DTbY/XEkcBzr1PvNZr2Qrl4sxz9EAhlt+Z65Pq3AbhSuOwrNin
WL1UL7rbuR2VEnu77KQWTJifbO817MA2/xy9svJWsCUZUQlVHRgsCGHJN7Uh
Zk+OdaWRCHIFQm2fznYI+L6Li+tFcLYQWVlFdsBWVWHKx1yMa4PLsrkLRNAL
CBr51CrGQcUHwYdyRLDOKPlqZi8Be+qOuw1DjIKSRnVKhwTUJsqtYp4YvkK2
RbJrJ+B7qSHXTYKj1baskWedqKFY6WSOScArrpMqHu+CJzZsDkvoxOFY6o78
8S7E7KQ6zGzqAnaurZ1zuhv9/hucbZq6ED6uYLHxRzd2eNC55EQ3/otsGdWI
kkIu4vbqhVQpij4eyj/3U4qnMcc+3M6SQnCi3IdzRQalcZN3EzYyaFUP7rq9
gIDD/SbIHZZhbuQ8taFFBNVlj5v9RmUYNtN9q6tIIMy/O7jlnQyFAu+recoE
9wtJROO4DNvJgChXnYBl/17z9bQMDt9fuuboE4y0lTMZSwkuGD4/mfUnAT9K
49MLEBybnDZ5sZ8gRzlSds+cYM8jDSVNJ4JyU9PnYVYEi63dSjJdCT5nD1gu
tiVIP/DsS4b3rHP/wjL/5YJJZHoIgWnUEkrRSYLUbRP7esNmXYRjX3gAQfi0
qrZGOMG0rkrPrtMEzIt/NaRFEnQJdAyGZl3rdal82mWCgpBkJ80Ls7+dv8l6
YgmaxhU3fbhEkKyucleNRbC5kr6m9gqBa67TH+wEAnXfkZCD8QQmPqErepII
UqI5LesTCbT0Uj7Q/yXwYyyxmLxOMHesos4llSDpugIRpBAMl3Yl3LxJsPVh
Xvyv/g8Kxm6T
               "]]}, "Charting`Private`Tag#3"], 
            Annotation[{
              Directive[
               Opacity[1.], 
               AbsoluteThickness[2], 
               GrayLevel[0], 
               Thickness[0.005]], 
              Line[CompressedData["
1:eJwVkXs0lAkAxT1Ka5OKaYxXQ6mdanXU7qHa1UV28khZFaKUhiwVpphqyCPt
KTXkEfIqhxyxQzOM18hjmk8nhfEen3dJorWW1G4RO/vHPfe/e87vd41PB7n4
qigpKTkp8n8XTFaHtNyw3mtp+2kqTOP7vYEq6xpKKUZYZ1GTXilWxxcaV3CH
YgaGpzQqUqwLq4d8RgTFCjvP7w9hibdgdKLRJ5TiDHOOeuBR8W6U8zpU2JRT
EHMnAw6K7bF+qLc9kBKM+QWPCQfxMXSoHa8+T4mC/t5khr3YH7RXTsfiJAmo
Ux6Nt5NxcWln5ujysXvwYoQbnJ2MwYaQ21OyoBy0Vl9+HXngFpbY3kt86UP4
xo/73spKQNkWTVpmyyPMidnMx/JknFjWydTdXgz7tke7KO5peHBTh0qpFSC1
z32j0fMMzL830zCpK8Wn4fEral+z0XHKdVX4pAirxteyU2tykLpzPHFgpgJF
nvR+qmcuONlS9vLpKhAO/pKA2Ty06/KPc3RqgJJYgRc/Hzofll5M69XC9k56
d71dAXoHT9oK7evxx5tIVcmKQvQLfucZVjYgQZRbnFJXBCvjxKq3FRIsKpfH
yd34OJ2xYfJw81O0SrM51dol+CLxP/GLTAqGKiflm9LHcJ417+kbJ3DBM2ko
rFqAH6YLw4/MNyJ+9obZYIoQvIwOH5eFZwiyCzUMZZUi72C0y5zWc0T3tmie
sCmDmXAsWk+nCe7frc8M0xLBcWR6yIT6AoFlvLGYIRE20qKsO7e+hOjKmR8H
asrBXmwcW27ajPpFi/Vnb1Xg6lTinQHbFizUhmg4BFSCWqjql+bWCo5YVqXF
rMIm7W1RPW4yVIRuUNLSrsZnm3OyAfM2bD474ug9U42MzuzIhKo2eNIVZhvE
uOaQy6ywaEfrmgC5K68GTY3+a0ok7bj4c2EU1f8JHGka8342HRjcPEJoWNRi
WxD73YeWDnAcr606TK0DM1v4ydq5E13bDWZkb+vwSEjoq7R1gn2oK8m8rB7+
LzL23fXoglF3WBbHrgG+Ykfeu/4uTHirW049bkBDSb1c87duNN9uHl5pJMHp
WLU9BTPdcOq6702PlwA/MWqVL/Rgx8KfZq1zEnBnNPZt/9oDU0mwyiafp/g7
onnCIFIOnm+wsY7it+JZr4Kri3LEMiLpizukaAoQ+Qlu9iLnppQelyOFkfiN
Xb46CdrzmPOVKwioRizTG1tJotWnjXJdncBba5P3JpokrisbPnFeSYDfxIp7
qEViek/Ft5OaBHaTr9vz9Ek8K35XYEAl4PLviEeuKYmQZKfX0SYEYswHzz34
VbHnpeN2wJrAmS8LlsOHFXvzrEXaPgIOdQar6a4k9twT5I/ZEljDPC6870Ei
v91+LsKOQNbR/o/ZLBLhtuGJwkMERCFkRFYoCcbWVy+pXgTSdn0+NHCJxNAz
04ujJwlwF2jGBlwSd1lcPYE3Aavr7tLMCBJLWdr+9r4EWpLlKzJvkOhZzVQL
P0dA4PZPb18sCR4/qdgukMBdfZ0iPR4JG/vhI+uCCXjkuR7ISCBRfO1yXslF
ApZ+HMO+JBIseqNDWCgBo22pf+mmKPw9WTu7/5LC33R5/bE0Ba+7VzrlisJf
aXdCerqC92OR1Ssugf8ABOFgUw==
               "]]}, "Charting`Private`Tag#4"], 
            Annotation[{
              Directive[
               Opacity[1.], 
               AbsoluteThickness[2], 
               GrayLevel[0], 
               Thickness[0.005]], 
              Line[CompressedData["
1:eJxTTMoPSmViYGAwAWIQvfzVzpKz7Y52DGAgckDu3o2LeSIF9jD+JbaYnbki
DXC+xEPfyN6DE+D8cqPZj1mfzoDzlUq6357PXwDn/y9M/L/m8BI4f7Mmn8Ts
syvg/FiWy26Semvh/Pkd4mIiezfA+b9fG/Co7NuEcE9CGG/Nqy1w/jSj5xPv
fNwG55fNPVzI+n4HnH9Rck1MmfhuOF/88/9T76X2wvk37sa7bPTcD+ff3tDa
I7v9AJzvoDhxx7NtB+H8pFlKr4LPHILzfx3MjHU9fxjOD/hkdu3W8yNwvvH7
lTUhv4/C+T2zLqUE/TkG5y/2awz6InQCzjfY+LRRSvwknO/94P09FbFTcL6y
RIPjZa3TcH7hv6NPWXXPwPm1byf233E5C+eLrWROnx5+Ds5XFdZuuBZ+Hs7/
6ZRz/o7ZBTh/1uW59RN2IPhNXovctplfhPNPHs0UWHcQwfeW4Pmd7nQJztfO
L3zx+SyC7zZ34zfHgMtw/oqNR6SZLiD4madmOU+JugLnp+7y7nlxG8E/sG7/
db6Mq4jw72SzWv4Rwbe31tjLWHQNzq/6yOOs9xfB/1B35qVM/XU4f+2nuOW1
/xD8k1lb0jd03IDzFXY98VjKeRPObza7mzM/EMF/tunqhJkzEXwA1owDwQ==

               "]]}, "Charting`Private`Tag#5"]}}, {}}, "GCFlag" -> True|>, 
      "Meta" -> <|
       "DefaultHighlight" -> {"Dynamic", None}, "Index" -> {}, "Function" -> 
        Plot, "GroupHighlight" -> False|>|>, "DynamicHighlight"]], 
   InterpretationBox[{
     TagBox[{GraphicsComplexBox[CompressedData["
1:eJxd2Hs0VGsfB3DMxVGOSnJLUanodopKR/FMSC6nciQKKUlCiVwqHKR6u0lC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        "], {{{}, {}, {}, {}, {}, {}, {}, {}, {}, {}, {}, {}, {}, {}, {}, {}, \
{}, {}, {}, {}, {}, {}, {}, 
          {GrayLevel[0.6], SurfaceAppearance["HatchFilling"], EdgeForm[None], 
           GraphicsGroupBox[
            PolygonBox[{{130, 200, 194, 189, 185, 182, 180, 131, 132, 133, 
             134, 135, 136, 137, 138, 139, 140, 141, 142, 143, 144, 145, 146, 
             147, 148, 149, 150, 151, 152, 153, 154, 155, 156, 157, 158, 159, 
             160, 161, 162, 163, 164, 165, 166, 167, 168, 169, 170, 171, 172, 
             173, 174, 175, 176, 177, 178, 201, 195, 190, 186, 183, 181, 202, 
             196, 191, 187, 184, 203, 197, 192, 188, 204, 198, 193, 205, 199, 
             206, 179, 102, 129, 122, 128, 116, 121, 127, 111, 115, 120, 126, 
             107, 110, 114, 119, 125, 104, 106, 109, 113, 118, 124, 101, 100, 
             99, 98, 97, 96, 95, 94, 93, 92, 91, 90, 89, 88, 87, 86, 85, 84, 
             83, 82, 81, 80, 79, 78, 77, 76, 75, 74, 73, 72, 71, 70, 69, 68, 
             67, 66, 65, 64, 63, 62, 61, 60, 59, 58, 57, 56, 55, 54, 103, 105,
              108, 112, 117, 123, 53}}]]}, {}, {}, {}, {}, {}, {}, {}, 
          {GrayLevel[0.6], SurfaceAppearance["HatchFilling"], EdgeForm[None], 
           GraphicsGroupBox[PolygonBox[CompressedData["
1:eJwt0dk2FQAUBuBzkAxFkrErr+QRPADvoEmDDEUZMjRoUiEhKrMGQykaSJRK
JRQVEvnW4uJb/9prX+1/p2VkpWeGBAKBIKU8JcEQSxThhBLkmd0wz3nBCKO8
5BWvecMY47xlgndMMsV7PjDNRz7xmRm+8JVvzPKdOeZZ4Ac/WWSJX/zmD8us
sMpf1vjHOhv8J9ENe4hmJ2GEkEQcu4hgB8nsZTeRpBBPDKnsY39wq7jbYoiH
DNJJHwPco4Ne+mmhjXZ6eMIdmmnlAd08poF66rjFTW5Qy3WucZUrXKaGS1zk
AueppopKKjhHOWXb/y7hLGcopojTnKKQAvLJ4yS5nOA4xzhKDkc4zCEOcoBG
mrjLfbp4RDabs2xipQ==
             "]]]}, {}, {}, {}, {}, {}, {}, {}, {}}, {{}, {}, {}, 
          TagBox[
           {GrayLevel[0], Thickness[0.005], Opacity[1.], 
            LineBox[{1, 51, 2, 3, 4, 5, 6, 7, 8, 9, 10, 11, 12, 13, 14, 15, 
             16, 17, 18, 19, 20, 21, 22, 23, 24, 25, 26, 27, 28, 29, 30, 31, 
             32, 33, 34, 35, 36, 37, 38, 39, 40, 41, 42, 43, 44, 45, 46, 47, 
             48, 49, 52, 50}]},
           Annotation[#, "Charting`Private`Tag#1"]& ], 
          TagBox[
           {GrayLevel[0], Thickness[0.005], Opacity[1.], 
            LineBox[{53, 123, 117, 112, 108, 105, 103, 54, 55, 56, 57, 58, 59,
              60, 61, 62, 63, 64, 65, 66, 67, 68, 69, 70, 71, 72, 73, 74, 75, 
             76, 77, 78, 79, 80, 81, 82, 83, 84, 85, 86, 87, 88, 89, 90, 91, 
             92, 93, 94, 95, 96, 97, 98, 99, 100, 101, 124, 118, 113, 109, 
             106, 104, 125, 119, 114, 110, 107, 126, 120, 115, 111, 127, 121, 
             116, 128, 122, 129, 102}]},
           Annotation[#, "Charting`Private`Tag#2"]& ], 
          TagBox[
           {GrayLevel[0], Thickness[0.005], Opacity[1.], 
            LineBox[{130, 200, 194, 189, 185, 182, 180, 131, 132, 133, 134, 
             135, 136, 137, 138, 139, 140, 141, 142, 143, 144, 145, 146, 147, 
             148, 149, 150, 151, 152, 153, 154, 155, 156, 157, 158, 159, 160, 
             161, 162, 163, 164, 165, 166, 167, 168, 169, 170, 171, 172, 173, 
             174, 175, 176, 177, 178, 201, 195, 190, 186, 183, 181, 202, 196, 
             191, 187, 184, 203, 197, 192, 188, 204, 198, 193, 205, 199, 206, 
             179}]},
           Annotation[#, "Charting`Private`Tag#3"]& ], 
          TagBox[
           {GrayLevel[0], Thickness[0.005], Opacity[1.], 
            LineBox[CompressedData["
1:eJwV0Mk6ggEABdC/iUIiMtTKA7XxCD1AHtVQUWQsGkylJE2cFmdxv7u696hw
clwMBUGQ55SMkGKNFSKEONOdc0GJMhUuuaJKjWtuqHPLHfc88MgTDZo880KL
Nh26vPLGOx980qPPFwOGfDPihzG/TJgyY86CP/Zs2GKdVaKE2WebDeLEOCBN
kgSH7LBJll1yy9P4B/M3L84=
             "]]},
           Annotation[#, "Charting`Private`Tag#4"]& ], 
          TagBox[
           {GrayLevel[0], Thickness[0.005], Opacity[1.], 
            LineBox[{284, 334, 285, 286, 287, 288, 289, 290, 291, 292, 293, 
             294, 295, 296, 297, 298, 299, 300, 301, 302, 303, 304, 305, 306, 
             307, 308, 309, 310, 311, 312, 313, 314, 315, 316, 317, 318, 319, 
             320, 321, 322, 323, 324, 325, 326, 327, 328, 329, 330, 331, 332, 
             335, 333}]},
           Annotation[#, "Charting`Private`Tag#5"]& ]}}], {}},
      {"WolframDynamicHighlight", <|
       "Label" -> {"XYLabel"}, "Ball" -> {"InterpolatedBall"}|>}], 
     StyleBox[
      DynamicBox[(Charting`HighlightActionBox["DynamicHighlight", {}, 
        Slot["HighlightElements"], 
        Slot["LayoutOptions"], 
        Slot["Meta"], 
        Charting`HighlightActionFunction["DynamicHighlight", {
          GraphicsComplex[CompressedData["
1:eJxd2Hs0VGsfB3DMxVGOSnJLUanodopKR/FMSC6nciQKKUlCiVwqHKR6u0lC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           
           "], {{{}, {}, {}, {}, {}, {}, {}, {}, {}, {}, {}, {}, {}, {}, {}, \
{}, {}, {}, {}, {}, {}, {}, {}, {
              EdgeForm[], 
              Directive[
               HatchFilling[], 
               GrayLevel[0.6]], 
              GraphicsGroup[{
                
                Polygon[{{130, 200, 194, 189, 185, 182, 180, 131, 132, 133, 
                 134, 135, 136, 137, 138, 139, 140, 141, 142, 143, 144, 145, 
                 146, 147, 148, 149, 150, 151, 152, 153, 154, 155, 156, 157, 
                 158, 159, 160, 161, 162, 163, 164, 165, 166, 167, 168, 169, 
                 170, 171, 172, 173, 174, 175, 176, 177, 178, 201, 195, 190, 
                 186, 183, 181, 202, 196, 191, 187, 184, 203, 197, 192, 188, 
                 204, 198, 193, 205, 199, 206, 179, 102, 129, 122, 128, 116, 
                 121, 127, 111, 115, 120, 126, 107, 110, 114, 119, 125, 104, 
                 106, 109, 113, 118, 124, 101, 100, 99, 98, 97, 96, 95, 94, 
                 93, 92, 91, 90, 89, 88, 87, 86, 85, 84, 83, 82, 81, 80, 79, 
                 78, 77, 76, 75, 74, 73, 72, 71, 70, 69, 68, 67, 66, 65, 64, 
                 63, 62, 61, 60, 59, 58, 57, 56, 55, 54, 103, 105, 108, 112, 
                 117, 123, 53}}]}]}, {}, {}, {}, {}, {}, {}, {}, {
              EdgeForm[], 
              Directive[
               HatchFilling[], 
               GrayLevel[0.6]], 
              GraphicsGroup[{
                Polygon[CompressedData["
1:eJwt0dk2FQAUBuBzkAxFkrErr+QRPADvoEmDDEUZMjRoUiEhKrMGQykaSJRK
JRQVEvnW4uJb/9prX+1/p2VkpWeGBAKBIKU8JcEQSxThhBLkmd0wz3nBCKO8
5BWvecMY47xlgndMMsV7PjDNRz7xmRm+8JVvzPKdOeZZ4Ac/WWSJX/zmD8us
sMpf1vjHOhv8J9ENe4hmJ2GEkEQcu4hgB8nsZTeRpBBPDKnsY39wq7jbYoiH
DNJJHwPco4Ne+mmhjXZ6eMIdmmnlAd08poF66rjFTW5Qy3WucZUrXKaGS1zk
AueppopKKjhHOWXb/y7hLGcopojTnKKQAvLJ4yS5nOA4xzhKDkc4zCEOcoBG
mrjLfbp4RDabs2xipQ==
                 "]]}]}, {}, {}, {}, {}, {}, {}, {}, {}}, {{}, {}, {}, 
             Annotation[{
               Directive[
                Opacity[1.], 
                AbsoluteThickness[2], 
                GrayLevel[0], 
                Thickness[0.005]], 
               
               Line[{1, 51, 2, 3, 4, 5, 6, 7, 8, 9, 10, 11, 12, 13, 14, 15, 
                16, 17, 18, 19, 20, 21, 22, 23, 24, 25, 26, 27, 28, 29, 30, 
                31, 32, 33, 34, 35, 36, 37, 38, 39, 40, 41, 42, 43, 44, 45, 
                46, 47, 48, 49, 52, 50}]}, "Charting`Private`Tag#1"], 
             Annotation[{
               Directive[
                Opacity[1.], 
                AbsoluteThickness[2], 
                GrayLevel[0], 
                Thickness[0.005]], 
               
               Line[{53, 123, 117, 112, 108, 105, 103, 54, 55, 56, 57, 58, 59,
                 60, 61, 62, 63, 64, 65, 66, 67, 68, 69, 70, 71, 72, 73, 74, 
                75, 76, 77, 78, 79, 80, 81, 82, 83, 84, 85, 86, 87, 88, 89, 
                90, 91, 92, 93, 94, 95, 96, 97, 98, 99, 100, 101, 124, 118, 
                113, 109, 106, 104, 125, 119, 114, 110, 107, 126, 120, 115, 
                111, 127, 121, 116, 128, 122, 129, 102}]}, 
              "Charting`Private`Tag#2"], 
             Annotation[{
               Directive[
                Opacity[1.], 
                AbsoluteThickness[2], 
                GrayLevel[0], 
                Thickness[0.005]], 
               
               Line[{130, 200, 194, 189, 185, 182, 180, 131, 132, 133, 134, 
                135, 136, 137, 138, 139, 140, 141, 142, 143, 144, 145, 146, 
                147, 148, 149, 150, 151, 152, 153, 154, 155, 156, 157, 158, 
                159, 160, 161, 162, 163, 164, 165, 166, 167, 168, 169, 170, 
                171, 172, 173, 174, 175, 176, 177, 178, 201, 195, 190, 186, 
                183, 181, 202, 196, 191, 187, 184, 203, 197, 192, 188, 204, 
                198, 193, 205, 199, 206, 179}]}, "Charting`Private`Tag#3"], 
             Annotation[{
               Directive[
                Opacity[1.], 
                AbsoluteThickness[2], 
                GrayLevel[0], 
                Thickness[0.005]], 
               Line[CompressedData["
1:eJwV0Mk6ggEABdC/iUIiMtTKA7XxCD1AHtVQUWQsGkylJE2cFmdxv7u696hw
clwMBUGQ55SMkGKNFSKEONOdc0GJMhUuuaJKjWtuqHPLHfc88MgTDZo880KL
Nh26vPLGOx980qPPFwOGfDPihzG/TJgyY86CP/Zs2GKdVaKE2WebDeLEOCBN
kgSH7LBJll1yy9P4B/M3L84=
                "]]}, "Charting`Private`Tag#4"], 
             Annotation[{
               Directive[
                Opacity[1.], 
                AbsoluteThickness[2], 
                GrayLevel[0], 
                Thickness[0.005]], 
               
               Line[{284, 334, 285, 286, 287, 288, 289, 290, 291, 292, 293, 
                294, 295, 296, 297, 298, 299, 300, 301, 302, 303, 304, 305, 
                306, 307, 308, 309, 310, 311, 312, 313, 314, 315, 316, 317, 
                318, 319, 320, 321, 322, 323, 324, 325, 326, 327, 328, 329, 
                330, 331, 332, 335, 333}]}, 
              "Charting`Private`Tag#5"]}}], {}}, <|
         "HighlightElements" -> <|
           "Label" -> {"XYLabel"}, "Ball" -> {"InterpolatedBall"}|>, 
          "LayoutOptions" -> <|
           "PanelPlotLayout" -> <||>, "PlotRange" -> {{-5., 5.}, {-5., 5.}}, 
            "Frame" -> {{False, False}, {False, False}}, 
            "AxesOrigin" -> {0., 0.}, "ImageSize" -> {360, 360}, 
            "Axes" -> {True, True}, "LabelStyle" -> {}, "AspectRatio" -> 1, 
            "DefaultStyle" -> {
              Directive[
               Opacity[1.], 
               AbsoluteThickness[2], 
               GrayLevel[0], 
               Thickness[0.005]], 
              Directive[
               Opacity[1.], 
               AbsoluteThickness[2], 
               GrayLevel[0], 
               Thickness[0.005]], 
              Directive[
               Opacity[1.], 
               AbsoluteThickness[2], 
               GrayLevel[0], 
               Thickness[0.005]], 
              Directive[
               Opacity[1.], 
               AbsoluteThickness[2], 
               GrayLevel[0], 
               Thickness[0.005]], 
              Directive[
               Opacity[1.], 
               AbsoluteThickness[2], 
               GrayLevel[0], 
               Thickness[0.005]]}, 
            "HighlightLabelingFunctions" -> <|"CoordinatesToolOptions" -> ({
                (Identity[#]& )[
                 Part[#, 1]], 
                (Identity[#]& )[
                 Part[#, 2]]}& ), 
              "ScalingFunctions" -> {{Identity, Identity}, {
                Identity, Identity}}|>, 
            "Primitives" -> {{{{}, {}, {}, {}, {}, {}, {}, {}, {}, {}, {}, \
{}, {}, {}, {}, {}, {}, {}, {}, {}, {}, {}, {}, {
                 EdgeForm[], 
                 Directive[
                  HatchFilling[], 
                  GrayLevel[0.6]], 
                 GraphicsGroup[{{
                    Polygon[CompressedData["
1:eJw1Vnk0VesblrPP9lOuSjLlRtEtzR2hq5z3M6b8kitRMqSBpEKJLoWUH37J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                    "]]}}]}, {}, {}, {}, {}, {}, {}, {}, {
                 EdgeForm[], 
                 Directive[
                  HatchFilling[], 
                  GrayLevel[0.6]], 
                 GraphicsGroup[{{
                    Polygon[CompressedData["
1:eJxFVnk0lOsfR8VVUpgsUYhuWpT0u7Tga19LfpJ9SVIXZSlLjBB1SoZskV2W
Y8kyGNuMZaZ5CVnHNq/KVoib/JR0Q/zm/uG5f7znOe8573ne5/l8P5vsVS9z
Vx4uLq5UzvPPWjBX79v1SEtDXXd5nihwTMOTZw+9kiADe1RpKbVUflgRDyI/
JSiBgh0zLJQqAZp5JQohBE1QvmXg60I9DB9mW675EcxAxZ/f8zL1DFSTWDw+
hCtADZpzN6Uawf5Rdp8nwRtW12xnjak2wOK1r79FCANJjQQFI6obiE9csIlm
xEIT94cYw54gCFBO+7Bt6jk4KgRLecxFwAHfqPker2zorr87GXr+CWz4OG+U
MPPANWbG9Ul6LFQdFhRP6yqEJaqPfvlwAjhs7deXOF4KRr2FpwnWyZD1WEyU
0EiGpBFrOZm2VFj9S0lAvqkSlsdmAnl/ZQDriuXO4DkK7JwR8kmiZUOS8kzc
u8UaKLaTfitqlwP+GUyfbQt1gBm7Mdy/5kKfRIm9vxgNoCyS7FiSD2LfNjoW
9jaC7tOUwWbDAmC/d9KtMGqGlx9DtzD4iuAt+SFpXy0dYik5pc+aikFTNq5u
uoYB69zV0cNWJXA19cDcpc5X0M3M8K8XKYMVhpuDXg8TFLb4P/utshzMvqoM
jcxgcNsufpRYT4ZTC0XBFqstEPP1kdL7ZxVASmVdM19rBS9Dv31+LpWQa3rf
fEm4De6zuwQdtKtAqWLq/l6xdrA+tD+NKEwBk/GFUXnRDvCsIk1FjFJATjxM
q//IG6AEXv/PO1o1+Ky3TG1T7ITmddX9Hk9q4N583NN3ul2w1ugrYOxeC6JF
W24kW3WDP7WnTli/Dg6KHA0bsuqBGr8DXMIi9fBT+2bPO5Ve+N1j3MR5sR5S
+zNCY+t6wU6agyydCuHGOfo1qn3Qvdt92JJEg/YWt91ljD64o1YUJurWACbi
Aqs3tFnw/vdxTEC1EY56+Xz61sUCf5PwnZdEm0A/o2JZy6wfBo5LLfZMN0Fh
BSbJ09sPPhcH4lWqmsGtI1Un0XYAZAaJ6f6GdHClmpA+vR2AWWd+9flyOtDL
mocF/xyEzqjOsR0yDLgayXu2YHEQLgxkOkvHMADOKTRy3x6Ck2uflbqXGBC0
KKBz/NcQKDK8eQ5eewX/C+mclQodBpKrt6wYZ26lXx0L7q0PQ6RCqPT6SSa0
u1NukB+zIfsxUzo6mwky1I+G+fw4iLdF3Krlw2BLyNa9Uztw6L7WS3jAj8G0
lvxf8oI4PODe12C2A4OSdpfoPGEcFs7WbJ8TxOAMPtmXK4lDa+mnAilRDMz/
HrfNUcTBN+HC5H15DCJU3t/M+i9nP0cxq/NaGFxfWVMfu8TZb9VlXVwHA+Mm
qV3SljicfU7On9LFYLe+fUWmLQ75fUZLIYYYpF9++z3DBYdg3eC4iosYUHzx
kHQ/HBSOTLwRdcQg+fTPi+8CcBhtVbzzwQmDoDVxWakgHBJdgvaSnTHQfGDN
TAvBYSNdxM3IFYOuhGG+tEc4DO3S5w2+iQHZ6gd7JBIHUkl8qaEnBomSYsV7
SThoG41Z7PHGwDbX8nxqLA6l4Xdzy+5goH7Df99IPA4u0i3GRD8MZI4mfZF4
xsGvQeirQQAHv4XqZptkzn2tHVMIgRz8KgdjU1I49/1erDkR9O/7H/V5Mf+s
m9/HJwjg7Uk42s9DWUhnJQFH/0sKI3ceicPReSTdPvnZxeDovCdrJA41PsbR
fVoXBU98eYij+xb6JVpKR+AIj8F2OaUpDm6beK3Ji40Y3sYRnulEi9EgLxzh
rREqxFN6E0fzMHb4TtLmzG1zXksvJnV3m+BonhQNjfcBejiad45wCPulNo74
0BIq9W0McMSXT90UTWURHPGJZDYvPbPGRnwrL8GJ2CIb8bGjoPjjqc9sxFdq
1avXHrNsxGcy7Ud77jQb8X3XovrnnwZspIc34de/5GcNI71wEfMPbucdRno6
6yRBw92HkN4mPI9ZGbQOIj2Gn+M13zgxiPR6BY6dDIgdQHpu4NGTy1zoR3oH
t4fMXPt+5Ae8rTzZZXQW8ovU1SIHA2UW8hM7wVpfx5w+5DdPP+55QePvQ35k
pdOnpxfSi/yKq7BD9sZAD/Kzj4V+JL7WbuR3pz1zjlZRuv71w34z0xfxncgv
O/arBWRFvkF+KlyWeU/CuwP57Tl7Y2chi3bkx8kveIh/mrUhv1avlnMiq71G
fv55MFGXpdmK/J5/NNJUTrsF5QHbo6WRdQpDebFcedmfpsZEebJxvDlLReUV
ypsrwwMrhooMlEftBrvsl8/SUV5NBioqa95pQnmmqsPdNpLegPJOLP7BdE8h
FeXh9osez7eS61BeKkeULtpO1qA8pVlkPWL9oKC87SZ7T0SrVqE8vhUzIvHb
7QqU1/I2bO8GmXKU51HpK67s8pco78d4Z+Md+QpRH6D++kP59eU81BfGeQMy
Y5ayUZ/oamm/ZEFNRX1Dpjm14dDhRNRH0sLpVtN8UaivnGh2cdYYCER9Jiqv
YF3jtRvqO3errYZa6TaoD006eajHNRqhvkR0pupwN5xBfepvVbqLKe0wbPYt
7RH7HdI0CdjsY7E/JxaIAmoa/wfw2s04
                    "]]}}]}, {}, {}, {}, {}, {}, {}, {}, {}}, {{}, {}, {}, 
                Annotation[{
                  Directive[
                   Opacity[1.], 
                   AbsoluteThickness[2], 
                   GrayLevel[0], 
                   Thickness[0.005]], 
                  Line[CompressedData["
1:eJxTTMoPSmViYGAwAWIQvfzVzpKz7Y52DGAg4iB378bFPJECexj/ElvMzlyR
Bjhf4qFvZO/BCXB+udHsx6xPZ8D5SiXdb8/nL4Dz/xcm/l9zeAmcv1mTT2L2
2RVwfizLZTdJvbVw/vwOcTGRvRvg/N+vDXhU9m1CuCchjLfm1RY4f5rR84l3
Pm6D88vmHi5kfb8Dzr8ouSamTHw3nC/++f+p91J74fwbd+NdNnruh/Nvb2jt
kd1+AM53UJy449m2g3B+0iylV8FnDsH5vw5mxrqePwznB3wyu3br+RE43/j9
ypqQ30fh/J5Zl1KC/hyD8xf7NQZ9EToB5xtsfNooJX4Szvd+8P6eitgpOF9Z
osHxstZpOL/w39GnrLpn4PzatxP777ichfPFVjKnTw8/B+erCms3XAs/D+f/
dMo5f8fsApw/6/Lc+gk7EPwmr0Vu28wvwvknj2YKrDuI4HtL8PxOd7oE52vn
F774fBbBd5u78ZtjwGU4f8XGI9JMFxD8zFOznKdEXYHzU3d597y4jeAfWLf/
Ol/GVUT4d7JZLf+I4Ntba+xlLLoG51d95HHW+4vgf6g781Km/jqcv/ZT3PLa
fwj+yawt6Rs6bsD5CrueeCzlvAnnN5vdzZkfiOA/23R1wsyZCD4ASiXpsg==

                   "]]}, "Charting`Private`Tag#1"], 
                Annotation[{
                  Directive[
                   Opacity[1.], 
                   AbsoluteThickness[2], 
                   GrayLevel[0], 
                   Thickness[0.005]], 
                  Line[CompressedData["
1:eJwV0Hs0lAkYBnD5Lo7N2lYT05AktWRzrEu1Onlfl2aVVZqkslKEcStNpI6k
0dbSJpeaEKZalC7UKE1K5NqJ3IX5hspWrm3sqCSk/faP5zzn999znkV+4YIA
dTU1NTc2/3f+8P3IxngHey2Zq421NYF71edV3OYYQYL1zIkI1pPcaFkyxxLI
e7KuO6wxr8A0loMwUzbvsI0Nga+Hav0PcNxh7OnLSltbAu8mtqmLOLtAMRCx
cdVKAg1fKFr3cvZB3sLskDWrCWyjve/v4YjBLvmfS784Ecj922376coUGG/q
c5N7EHjQKus11ZcBGcGT9l/8CTSOPPWuOfwSkL5D+8ciCfwq8v1aUJ0H0yWW
Aw5/EHjHTJub1XgVlKFnLwanEbiDbOfPtygE/tENGW/zCbyYoKfLKZPBodHX
7fr3CZx6a6llUn4bJA8km03q2D27PL+NGS4Gu37p3HglgWlWA6k9Kjk8CavS
qxomMEpaLaJGS8DIvdLnxiSBrfMLvKP0SkFdwu0fmU2i3vuv9aO8MmiwOlX0
jQGJiuc7nYvWPQJjK88y8XISu2UnEhfcqwDHpKnZl+1JxEWpJf3ySnBZ+/DC
XxtI9Ms0Ht7cUAVK7w7RxE4SJyuDd6xtrgaPZs2TP+wj0X1sRadyoAa25aT1
yuJItB69FuMxVQumbV+iB8+QmJjZ5i+Yfgw93uLtEzkk5m6IE3zQeQKGLr8d
8ism0bKoL46nVwcuSZu682pIdO0dfWGiWw+rfjKOO/eMxMVcsUP7sqcgt3EV
9vaRKJqp7aOWN4DB2eRUYpzEI+9Sk3ucG0FL8OO0WINC3WuEMH1rEzzek3ut
gEvhkrnm4s6tzRD4xjZLZkrhZ8ew5p4VLSApNWrUtqMws116NKWkBa6+W+q0
dj2Fx9bn8OUrW+F4jMa0mReFdbXBc25WtsJIKH4MCqXQlas1JXRsA3u5xEp8
mELzcNHg+8Y24Pk6yFSJFPKlReMO7u3QE6i5f7WUwqtFNfrqLe0QVHcjyrqQ
wuD6TCeJ1zM4lnil9EQ5hQEPXBMHu5+B+PpDZ1kThRU3H3VpB3WAlpm5tm0v
hX4nabt8VQfsIiN5QSoKYbVp2az9nZBtpwiJmEVjtErLyeJLJ/i3SqYUOjT+
G9swZHC0C3Sqw1p0F9NYOOaTf2SmC/78fuGgujWNdSHFQlmCApIqzHCdM41G
D964XNZk4FD9xh6hB41ELMnrm83Ah6qIzlus+x1M3ppoM7CvNL3lE+uCut2n
83QYCCl4WRO/hcafmVetufoMeCeFF+Z70iiY6PXKWc6AvSA5dmAbjb+veB52
cRMDpLLJSLiDxsDJ6TUvNzMgbhvj3WK9vtzgu4WeDMzU6877xHoO37voghcD
46U+mvE+NGZv6f4o3c3AoHREdWUnjcWRTGz2AQbqfbWr+31pTF/1eWPPQQb4
XlZlFn7sH9PcRQbRDNQIPO9Fscbj26qzYhl46HThBr2bxsazXRpZ8QzcXGIh
WepPo2zrJ4XyJAPLDAVJe1lL9PWu8xIZuKIblSBn7ZXr+WtmCgOXNMpj+AE0
rhFGLVCeYcBA7VVUEmsj87SR+ecYyJigRJ2sidG7j7anM8BRmYUaBrL/3e5I
OX+egZQht4BA1v8BXOExOQ==
                   "]]}, "Charting`Private`Tag#2"], 
                Annotation[{
                  Directive[
                   Opacity[1.], 
                   AbsoluteThickness[2], 
                   GrayLevel[0], 
                   Thickness[0.005]], 
                  Line[CompressedData["
1:eJwVz3k4FHgAxnFNNbaylKYYFKKnQ0rTEx14x13ZZCWWCKkk5WgdG4VUT3lM
QpYaV44eKjTOZMiIoZlcM4OZn6QI0WV1O8rqj/f5/vP559U+HOBwlCInJ7d3
dr+a/+ZhcOtlM9OEif6xCAVjU3/KMl4pTQvmPW6LNLl0TKqGc67RDPDdiOdt
x10HZl7h2kgaExFe1RZzarbj1Sj/SAjNHgMefiaJtbtRwRJTgmie+KfCubuJ
54KVfTKRPy0QcXn5P02bfSGmuj08RYvGpjpvL9POM1Dt3+tytT4BaTE852H5
OIQx0l7NH7oBrTp2zZp1yVgVHPe+PeAWWvmC/Y7VbMwEec0UNuThJTUsM/7z
LZStU1RNay1A9Y+tjOYDeXCfJ7GmbyzCC+po0iH5AmRdUVlOq+UgLn3yqOz+
PUy9NVDQfVQKXRdZYI3WfYg9nX4/+6Ycp+J76L+dLkEK43Vi73gl2jiB/VeN
yhCa0RA0f6wKXMesy+Jv5RDRC91CVbhgXCgadx2ohMqnGeGYWi0W7vO7MY9T
BdlzD8uS3XVQSbo43F5QjWecS6wVD3gwspjzpCe9BkztxKrhynoMnNFnMP9+
hMPsVW/2tzyGwEbJ7esOHibrfd2t2hvgKe2c3KVfD/uPht09rxsxs7Euy9Dw
MbaM3TnrOMXH19IDoVzjBrDY4iMO002Q+fFrxVsakWt33uGz8hMs6Iu10zHn
w6Bk6LyaigDvupItxcwm2L4c69NdLoRJhY4Hx7gZOqrRZpL1T5GaTYk4bv8E
QT/5Q/P1W7DTbY/XEkcBzr1PvNZr2Qrl4sxz9EAhlt+Z65Pq3AbhSuOwrNin
WL1UL7rbuR2VEnu77KQWTJifbO817MA2/xy9svJWsCUZUQlVHRgsCGHJN7Uh
Zk+OdaWRCHIFQm2fznYI+L6Li+tFcLYQWVlFdsBWVWHKx1yMa4PLsrkLRNAL
CBr51CrGQcUHwYdyRLDOKPlqZi8Be+qOuw1DjIKSRnVKhwTUJsqtYp4YvkK2
RbJrJ+B7qSHXTYKj1baskWedqKFY6WSOScArrpMqHu+CJzZsDkvoxOFY6o78
8S7E7KQ6zGzqAnaurZ1zuhv9/hucbZq6ED6uYLHxRzd2eNC55EQ3/otsGdWI
kkIu4vbqhVQpij4eyj/3U4qnMcc+3M6SQnCi3IdzRQalcZN3EzYyaFUP7rq9
gIDD/SbIHZZhbuQ8taFFBNVlj5v9RmUYNtN9q6tIIMy/O7jlnQyFAu+recoE
9wtJROO4DNvJgChXnYBl/17z9bQMDt9fuuboE4y0lTMZSwkuGD4/mfUnAT9K
49MLEBybnDZ5sZ8gRzlSds+cYM8jDSVNJ4JyU9PnYVYEi63dSjJdCT5nD1gu
tiVIP/DsS4b3rHP/wjL/5YJJZHoIgWnUEkrRSYLUbRP7esNmXYRjX3gAQfi0
qrZGOMG0rkrPrtMEzIt/NaRFEnQJdAyGZl3rdal82mWCgpBkJ80Ls7+dv8l6
YgmaxhU3fbhEkKyucleNRbC5kr6m9gqBa67TH+wEAnXfkZCD8QQmPqErepII
UqI5LesTCbT0Uj7Q/yXwYyyxmLxOMHesos4llSDpugIRpBAMl3Yl3LxJsPVh
Xvyv/g8Kxm6T
                   "]]}, "Charting`Private`Tag#3"], 
                Annotation[{
                  Directive[
                   Opacity[1.], 
                   AbsoluteThickness[2], 
                   GrayLevel[0], 
                   Thickness[0.005]], 
                  Line[CompressedData["
1:eJwVkXs0lAkAxT1Ka5OKaYxXQ6mdanXU7qHa1UV28khZFaKUhiwVpphqyCPt
KTXkEfIqhxyxQzOM18hjmk8nhfEen3dJorWW1G4RO/vHPfe/e87vd41PB7n4
qigpKTkp8n8XTFaHtNyw3mtp+2kqTOP7vYEq6xpKKUZYZ1GTXilWxxcaV3CH
YgaGpzQqUqwLq4d8RgTFCjvP7w9hibdgdKLRJ5TiDHOOeuBR8W6U8zpU2JRT
EHMnAw6K7bF+qLc9kBKM+QWPCQfxMXSoHa8+T4mC/t5khr3YH7RXTsfiJAmo
Ux6Nt5NxcWln5ujysXvwYoQbnJ2MwYaQ21OyoBy0Vl9+HXngFpbY3kt86UP4
xo/73spKQNkWTVpmyyPMidnMx/JknFjWydTdXgz7tke7KO5peHBTh0qpFSC1
z32j0fMMzL830zCpK8Wn4fEral+z0XHKdVX4pAirxteyU2tykLpzPHFgpgJF
nvR+qmcuONlS9vLpKhAO/pKA2Ty06/KPc3RqgJJYgRc/Hzofll5M69XC9k56
d71dAXoHT9oK7evxx5tIVcmKQvQLfucZVjYgQZRbnFJXBCvjxKq3FRIsKpfH
yd34OJ2xYfJw81O0SrM51dol+CLxP/GLTAqGKiflm9LHcJ417+kbJ3DBM2ko
rFqAH6YLw4/MNyJ+9obZYIoQvIwOH5eFZwiyCzUMZZUi72C0y5zWc0T3tmie
sCmDmXAsWk+nCe7frc8M0xLBcWR6yIT6AoFlvLGYIRE20qKsO7e+hOjKmR8H
asrBXmwcW27ajPpFi/Vnb1Xg6lTinQHbFizUhmg4BFSCWqjql+bWCo5YVqXF
rMIm7W1RPW4yVIRuUNLSrsZnm3OyAfM2bD474ug9U42MzuzIhKo2eNIVZhvE
uOaQy6ywaEfrmgC5K68GTY3+a0ok7bj4c2EU1f8JHGka8342HRjcPEJoWNRi
WxD73YeWDnAcr606TK0DM1v4ydq5E13bDWZkb+vwSEjoq7R1gn2oK8m8rB7+
LzL23fXoglF3WBbHrgG+Ykfeu/4uTHirW049bkBDSb1c87duNN9uHl5pJMHp
WLU9BTPdcOq6702PlwA/MWqVL/Rgx8KfZq1zEnBnNPZt/9oDU0mwyiafp/g7
onnCIFIOnm+wsY7it+JZr4Kri3LEMiLpizukaAoQ+Qlu9iLnppQelyOFkfiN
Xb46CdrzmPOVKwioRizTG1tJotWnjXJdncBba5P3JpokrisbPnFeSYDfxIp7
qEViek/Ft5OaBHaTr9vz9Ek8K35XYEAl4PLviEeuKYmQZKfX0SYEYswHzz34
VbHnpeN2wJrAmS8LlsOHFXvzrEXaPgIOdQar6a4k9twT5I/ZEljDPC6870Ei
v91+LsKOQNbR/o/ZLBLhtuGJwkMERCFkRFYoCcbWVy+pXgTSdn0+NHCJxNAz
04ujJwlwF2jGBlwSd1lcPYE3Aavr7tLMCBJLWdr+9r4EWpLlKzJvkOhZzVQL
P0dA4PZPb18sCR4/qdgukMBdfZ0iPR4JG/vhI+uCCXjkuR7ISCBRfO1yXslF
ApZ+HMO+JBIseqNDWCgBo22pf+mmKPw9WTu7/5LC33R5/bE0Ba+7VzrlisJf
aXdCerqC92OR1Ssugf8ABOFgUw==
                   "]]}, "Charting`Private`Tag#4"], 
                Annotation[{
                  Directive[
                   Opacity[1.], 
                   AbsoluteThickness[2], 
                   GrayLevel[0], 
                   Thickness[0.005]], 
                  Line[CompressedData["
1:eJxTTMoPSmViYGAwAWIQvfzVzpKz7Y52DGAgckDu3o2LeSIF9jD+JbaYnbki
DXC+xEPfyN6DE+D8cqPZj1mfzoDzlUq6357PXwDn/y9M/L/m8BI4f7Mmn8Ts
syvg/FiWy26Semvh/Pkd4mIiezfA+b9fG/Co7NuEcE9CGG/Nqy1w/jSj5xPv
fNwG55fNPVzI+n4HnH9Rck1MmfhuOF/88/9T76X2wvk37sa7bPTcD+ff3tDa
I7v9AJzvoDhxx7NtB+H8pFlKr4LPHILzfx3MjHU9fxjOD/hkdu3W8yNwvvH7
lTUhv4/C+T2zLqUE/TkG5y/2awz6InQCzjfY+LRRSvwknO/94P09FbFTcL6y
RIPjZa3TcH7hv6NPWXXPwPm1byf233E5C+eLrWROnx5+Ds5XFdZuuBZ+Hs7/
6ZRz/o7ZBTh/1uW59RN2IPhNXovctplfhPNPHs0UWHcQwfeW4Pmd7nQJztfO
L3zx+SyC7zZ34zfHgMtw/oqNR6SZLiD4madmOU+JugLnp+7y7nlxG8E/sG7/
db6Mq4jw72SzWv4Rwbe31tjLWHQNzq/6yOOs9xfB/1B35qVM/XU4f+2nuOW1
/xD8k1lb0jd03IDzFXY98VjKeRPObza7mzM/EMF/tunqhJkzEXwA1owDwQ==

                   "]]}, "Charting`Private`Tag#5"]}}, {}}, "GCFlag" -> True|>,
           "Meta" -> <|
           "DefaultHighlight" -> {"Dynamic", None}, "Index" -> {}, "Function" -> 
            Plot, "GroupHighlight" -> False|>|>]]& )[<|
        "HighlightElements" -> <|
          "Label" -> {"XYLabel"}, "Ball" -> {"InterpolatedBall"}|>, 
         "LayoutOptions" -> <|
          "PanelPlotLayout" -> <||>, "PlotRange" -> {{-5., 5.}, {-5., 5.}}, 
           "Frame" -> {{False, False}, {False, False}}, 
           "AxesOrigin" -> {0., 0.}, "ImageSize" -> {360, 360}, 
           "Axes" -> {True, True}, "LabelStyle" -> {}, "AspectRatio" -> 1, 
           "DefaultStyle" -> {
             Directive[
              Opacity[1.], 
              AbsoluteThickness[2], 
              GrayLevel[0], 
              Thickness[0.005]], 
             Directive[
              Opacity[1.], 
              AbsoluteThickness[2], 
              GrayLevel[0], 
              Thickness[0.005]], 
             Directive[
              Opacity[1.], 
              AbsoluteThickness[2], 
              GrayLevel[0], 
              Thickness[0.005]], 
             Directive[
              Opacity[1.], 
              AbsoluteThickness[2], 
              GrayLevel[0], 
              Thickness[0.005]], 
             Directive[
              Opacity[1.], 
              AbsoluteThickness[2], 
              GrayLevel[0], 
              Thickness[0.005]]}, 
           "HighlightLabelingFunctions" -> <|"CoordinatesToolOptions" -> ({
               (Identity[#]& )[
                Part[#, 1]], 
               (Identity[#]& )[
                Part[#, 2]]}& ), 
             "ScalingFunctions" -> {{Identity, Identity}, {
               Identity, Identity}}|>, 
           "Primitives" -> {{{{}, {}, {}, {}, {}, {}, {}, {}, {}, {}, {}, {}, \
{}, {}, {}, {}, {}, {}, {}, {}, {}, {}, {}, {
                EdgeForm[], 
                Directive[
                 HatchFilling[], 
                 GrayLevel[0.6]], 
                GraphicsGroup[{{
                   Polygon[CompressedData["
1:eJw1Vnk0VesblrPP9lOuSjLlRtEtzR2hq5z3M6b8kitRMqSBpEKJLoWUH37J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                    "]]}}]}, {}, {}, {}, {}, {}, {}, {}, {
                EdgeForm[], 
                Directive[
                 HatchFilling[], 
                 GrayLevel[0.6]], 
                GraphicsGroup[{{
                   Polygon[CompressedData["
1:eJxFVnk0lOsfR8VVUpgsUYhuWpT0u7Tga19LfpJ9SVIXZSlLjBB1SoZskV2W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                    "]]}}]}, {}, {}, {}, {}, {}, {}, {}, {}}, {{}, {}, {}, 
               Annotation[{
                 Directive[
                  Opacity[1.], 
                  AbsoluteThickness[2], 
                  GrayLevel[0], 
                  Thickness[0.005]], 
                 Line[CompressedData["
1:eJxTTMoPSmViYGAwAWIQvfzVzpKz7Y52DGAg4iB378bFPJECexj/ElvMzlyR
Bjhf4qFvZO/BCXB+udHsx6xPZ8D5SiXdb8/nL4Dz/xcm/l9zeAmcv1mTT2L2
2RVwfizLZTdJvbVw/vwOcTGRvRvg/N+vDXhU9m1CuCchjLfm1RY4f5rR84l3
Pm6D88vmHi5kfb8Dzr8ouSamTHw3nC/++f+p91J74fwbd+NdNnruh/Nvb2jt
kd1+AM53UJy449m2g3B+0iylV8FnDsH5vw5mxrqePwznB3wyu3br+RE43/j9
ypqQ30fh/J5Zl1KC/hyD8xf7NQZ9EToB5xtsfNooJX4Szvd+8P6eitgpOF9Z
osHxstZpOL/w39GnrLpn4PzatxP777ichfPFVjKnTw8/B+erCms3XAs/D+f/
dMo5f8fsApw/6/Lc+gk7EPwmr0Vu28wvwvknj2YKrDuI4HtL8PxOd7oE52vn
F774fBbBd5u78ZtjwGU4f8XGI9JMFxD8zFOznKdEXYHzU3d597y4jeAfWLf/
Ol/GVUT4d7JZLf+I4Ntba+xlLLoG51d95HHW+4vgf6g781Km/jqcv/ZT3PLa
fwj+yawt6Rs6bsD5CrueeCzlvAnnN5vdzZkfiOA/23R1wsyZCD4ASiXpsg==

                  "]]}, "Charting`Private`Tag#1"], 
               Annotation[{
                 Directive[
                  Opacity[1.], 
                  AbsoluteThickness[2], 
                  GrayLevel[0], 
                  Thickness[0.005]], 
                 Line[CompressedData["
1:eJwV0Hs0lAkYBnD5Lo7N2lYT05AktWRzrEu1Onlfl2aVVZqkslKEcStNpI6k
0dbSJpeaEKZalC7UKE1K5NqJ3IX5hspWrm3sqCSk/faP5zzn999znkV+4YIA
dTU1NTc2/3f+8P3IxngHey2Zq421NYF71edV3OYYQYL1zIkI1pPcaFkyxxLI
e7KuO6wxr8A0loMwUzbvsI0Nga+Hav0PcNxh7OnLSltbAu8mtqmLOLtAMRCx
cdVKAg1fKFr3cvZB3sLskDWrCWyjve/v4YjBLvmfS784Ecj922376coUGG/q
c5N7EHjQKus11ZcBGcGT9l/8CTSOPPWuOfwSkL5D+8ciCfwq8v1aUJ0H0yWW
Aw5/EHjHTJub1XgVlKFnLwanEbiDbOfPtygE/tENGW/zCbyYoKfLKZPBodHX
7fr3CZx6a6llUn4bJA8km03q2D27PL+NGS4Gu37p3HglgWlWA6k9Kjk8CavS
qxomMEpaLaJGS8DIvdLnxiSBrfMLvKP0SkFdwu0fmU2i3vuv9aO8MmiwOlX0
jQGJiuc7nYvWPQJjK88y8XISu2UnEhfcqwDHpKnZl+1JxEWpJf3ySnBZ+/DC
XxtI9Ms0Ht7cUAVK7w7RxE4SJyuDd6xtrgaPZs2TP+wj0X1sRadyoAa25aT1
yuJItB69FuMxVQumbV+iB8+QmJjZ5i+Yfgw93uLtEzkk5m6IE3zQeQKGLr8d
8ism0bKoL46nVwcuSZu682pIdO0dfWGiWw+rfjKOO/eMxMVcsUP7sqcgt3EV
9vaRKJqp7aOWN4DB2eRUYpzEI+9Sk3ucG0FL8OO0WINC3WuEMH1rEzzek3ut
gEvhkrnm4s6tzRD4xjZLZkrhZ8ew5p4VLSApNWrUtqMws116NKWkBa6+W+q0
dj2Fx9bn8OUrW+F4jMa0mReFdbXBc25WtsJIKH4MCqXQlas1JXRsA3u5xEp8
mELzcNHg+8Y24Pk6yFSJFPKlReMO7u3QE6i5f7WUwqtFNfrqLe0QVHcjyrqQ
wuD6TCeJ1zM4lnil9EQ5hQEPXBMHu5+B+PpDZ1kThRU3H3VpB3WAlpm5tm0v
hX4nabt8VQfsIiN5QSoKYbVp2az9nZBtpwiJmEVjtErLyeJLJ/i3SqYUOjT+
G9swZHC0C3Sqw1p0F9NYOOaTf2SmC/78fuGgujWNdSHFQlmCApIqzHCdM41G
D964XNZk4FD9xh6hB41ELMnrm83Ah6qIzlus+x1M3ppoM7CvNL3lE+uCut2n
83QYCCl4WRO/hcafmVetufoMeCeFF+Z70iiY6PXKWc6AvSA5dmAbjb+veB52
cRMDpLLJSLiDxsDJ6TUvNzMgbhvj3WK9vtzgu4WeDMzU6877xHoO37voghcD
46U+mvE+NGZv6f4o3c3AoHREdWUnjcWRTGz2AQbqfbWr+31pTF/1eWPPQQb4
XlZlFn7sH9PcRQbRDNQIPO9Fscbj26qzYhl46HThBr2bxsazXRpZ8QzcXGIh
WepPo2zrJ4XyJAPLDAVJe1lL9PWu8xIZuKIblSBn7ZXr+WtmCgOXNMpj+AE0
rhFGLVCeYcBA7VVUEmsj87SR+ecYyJigRJ2sidG7j7anM8BRmYUaBrL/3e5I
OX+egZQht4BA1v8BXOExOQ==
                  "]]}, "Charting`Private`Tag#2"], 
               Annotation[{
                 Directive[
                  Opacity[1.], 
                  AbsoluteThickness[2], 
                  GrayLevel[0], 
                  Thickness[0.005]], 
                 Line[CompressedData["
1:eJwVz3k4FHgAxnFNNbaylKYYFKKnQ0rTEx14x13ZZCWWCKkk5WgdG4VUT3lM
QpYaV44eKjTOZMiIoZlcM4OZn6QI0WV1O8rqj/f5/vP559U+HOBwlCInJ7d3
dr+a/+ZhcOtlM9OEif6xCAVjU3/KMl4pTQvmPW6LNLl0TKqGc67RDPDdiOdt
x10HZl7h2kgaExFe1RZzarbj1Sj/SAjNHgMefiaJtbtRwRJTgmie+KfCubuJ
54KVfTKRPy0QcXn5P02bfSGmuj08RYvGpjpvL9POM1Dt3+tytT4BaTE852H5
OIQx0l7NH7oBrTp2zZp1yVgVHPe+PeAWWvmC/Y7VbMwEec0UNuThJTUsM/7z
LZStU1RNay1A9Y+tjOYDeXCfJ7GmbyzCC+po0iH5AmRdUVlOq+UgLn3yqOz+
PUy9NVDQfVQKXRdZYI3WfYg9nX4/+6Ycp+J76L+dLkEK43Vi73gl2jiB/VeN
yhCa0RA0f6wKXMesy+Jv5RDRC91CVbhgXCgadx2ohMqnGeGYWi0W7vO7MY9T
BdlzD8uS3XVQSbo43F5QjWecS6wVD3gwspjzpCe9BkztxKrhynoMnNFnMP9+
hMPsVW/2tzyGwEbJ7esOHibrfd2t2hvgKe2c3KVfD/uPht09rxsxs7Euy9Dw
MbaM3TnrOMXH19IDoVzjBrDY4iMO002Q+fFrxVsakWt33uGz8hMs6Iu10zHn
w6Bk6LyaigDvupItxcwm2L4c69NdLoRJhY4Hx7gZOqrRZpL1T5GaTYk4bv8E
QT/5Q/P1W7DTbY/XEkcBzr1PvNZr2Qrl4sxz9EAhlt+Z65Pq3AbhSuOwrNin
WL1UL7rbuR2VEnu77KQWTJifbO817MA2/xy9svJWsCUZUQlVHRgsCGHJN7Uh
Zk+OdaWRCHIFQm2fznYI+L6Li+tFcLYQWVlFdsBWVWHKx1yMa4PLsrkLRNAL
CBr51CrGQcUHwYdyRLDOKPlqZi8Be+qOuw1DjIKSRnVKhwTUJsqtYp4YvkK2
RbJrJ+B7qSHXTYKj1baskWedqKFY6WSOScArrpMqHu+CJzZsDkvoxOFY6o78
8S7E7KQ6zGzqAnaurZ1zuhv9/hucbZq6ED6uYLHxRzd2eNC55EQ3/otsGdWI
kkIu4vbqhVQpij4eyj/3U4qnMcc+3M6SQnCi3IdzRQalcZN3EzYyaFUP7rq9
gIDD/SbIHZZhbuQ8taFFBNVlj5v9RmUYNtN9q6tIIMy/O7jlnQyFAu+recoE
9wtJROO4DNvJgChXnYBl/17z9bQMDt9fuuboE4y0lTMZSwkuGD4/mfUnAT9K
49MLEBybnDZ5sZ8gRzlSds+cYM8jDSVNJ4JyU9PnYVYEi63dSjJdCT5nD1gu
tiVIP/DsS4b3rHP/wjL/5YJJZHoIgWnUEkrRSYLUbRP7esNmXYRjX3gAQfi0
qrZGOMG0rkrPrtMEzIt/NaRFEnQJdAyGZl3rdal82mWCgpBkJ80Ls7+dv8l6
YgmaxhU3fbhEkKyucleNRbC5kr6m9gqBa67TH+wEAnXfkZCD8QQmPqErepII
UqI5LesTCbT0Uj7Q/yXwYyyxmLxOMHesos4llSDpugIRpBAMl3Yl3LxJsPVh
Xvyv/g8Kxm6T
                  "]]}, "Charting`Private`Tag#3"], 
               Annotation[{
                 Directive[
                  Opacity[1.], 
                  AbsoluteThickness[2], 
                  GrayLevel[0], 
                  Thickness[0.005]], 
                 Line[CompressedData["
1:eJwVkXs0lAkAxT1Ka5OKaYxXQ6mdanXU7qHa1UV28khZFaKUhiwVpphqyCPt
KTXkEfIqhxyxQzOM18hjmk8nhfEen3dJorWW1G4RO/vHPfe/e87vd41PB7n4
qigpKTkp8n8XTFaHtNyw3mtp+2kqTOP7vYEq6xpKKUZYZ1GTXilWxxcaV3CH
YgaGpzQqUqwLq4d8RgTFCjvP7w9hibdgdKLRJ5TiDHOOeuBR8W6U8zpU2JRT
EHMnAw6K7bF+qLc9kBKM+QWPCQfxMXSoHa8+T4mC/t5khr3YH7RXTsfiJAmo
Ux6Nt5NxcWln5ujysXvwYoQbnJ2MwYaQ21OyoBy0Vl9+HXngFpbY3kt86UP4
xo/73spKQNkWTVpmyyPMidnMx/JknFjWydTdXgz7tke7KO5peHBTh0qpFSC1
z32j0fMMzL830zCpK8Wn4fEral+z0XHKdVX4pAirxteyU2tykLpzPHFgpgJF
nvR+qmcuONlS9vLpKhAO/pKA2Ty06/KPc3RqgJJYgRc/Hzofll5M69XC9k56
d71dAXoHT9oK7evxx5tIVcmKQvQLfucZVjYgQZRbnFJXBCvjxKq3FRIsKpfH
yd34OJ2xYfJw81O0SrM51dol+CLxP/GLTAqGKiflm9LHcJ417+kbJ3DBM2ko
rFqAH6YLw4/MNyJ+9obZYIoQvIwOH5eFZwiyCzUMZZUi72C0y5zWc0T3tmie
sCmDmXAsWk+nCe7frc8M0xLBcWR6yIT6AoFlvLGYIRE20qKsO7e+hOjKmR8H
asrBXmwcW27ajPpFi/Vnb1Xg6lTinQHbFizUhmg4BFSCWqjql+bWCo5YVqXF
rMIm7W1RPW4yVIRuUNLSrsZnm3OyAfM2bD474ug9U42MzuzIhKo2eNIVZhvE
uOaQy6ywaEfrmgC5K68GTY3+a0ok7bj4c2EU1f8JHGka8342HRjcPEJoWNRi
WxD73YeWDnAcr606TK0DM1v4ydq5E13bDWZkb+vwSEjoq7R1gn2oK8m8rB7+
LzL23fXoglF3WBbHrgG+Ykfeu/4uTHirW049bkBDSb1c87duNN9uHl5pJMHp
WLU9BTPdcOq6702PlwA/MWqVL/Rgx8KfZq1zEnBnNPZt/9oDU0mwyiafp/g7
onnCIFIOnm+wsY7it+JZr4Kri3LEMiLpizukaAoQ+Qlu9iLnppQelyOFkfiN
Xb46CdrzmPOVKwioRizTG1tJotWnjXJdncBba5P3JpokrisbPnFeSYDfxIp7
qEViek/Ft5OaBHaTr9vz9Ek8K35XYEAl4PLviEeuKYmQZKfX0SYEYswHzz34
VbHnpeN2wJrAmS8LlsOHFXvzrEXaPgIOdQar6a4k9twT5I/ZEljDPC6870Ei
v91+LsKOQNbR/o/ZLBLhtuGJwkMERCFkRFYoCcbWVy+pXgTSdn0+NHCJxNAz
04ujJwlwF2jGBlwSd1lcPYE3Aavr7tLMCBJLWdr+9r4EWpLlKzJvkOhZzVQL
P0dA4PZPb18sCR4/qdgukMBdfZ0iPR4JG/vhI+uCCXjkuR7ISCBRfO1yXslF
ApZ+HMO+JBIseqNDWCgBo22pf+mmKPw9WTu7/5LC33R5/bE0Ba+7VzrlisJf
aXdCerqC92OR1Ssugf8ABOFgUw==
                  "]]}, "Charting`Private`Tag#4"], 
               Annotation[{
                 Directive[
                  Opacity[1.], 
                  AbsoluteThickness[2], 
                  GrayLevel[0], 
                  Thickness[0.005]], 
                 Line[CompressedData["
1:eJxTTMoPSmViYGAwAWIQvfzVzpKz7Y52DGAgckDu3o2LeSIF9jD+JbaYnbki
DXC+xEPfyN6DE+D8cqPZj1mfzoDzlUq6357PXwDn/y9M/L/m8BI4f7Mmn8Ts
syvg/FiWy26Semvh/Pkd4mIiezfA+b9fG/Co7NuEcE9CGG/Nqy1w/jSj5xPv
fNwG55fNPVzI+n4HnH9Rck1MmfhuOF/88/9T76X2wvk37sa7bPTcD+ff3tDa
I7v9AJzvoDhxx7NtB+H8pFlKr4LPHILzfx3MjHU9fxjOD/hkdu3W8yNwvvH7
lTUhv4/C+T2zLqUE/TkG5y/2awz6InQCzjfY+LRRSvwknO/94P09FbFTcL6y
RIPjZa3TcH7hv6NPWXXPwPm1byf233E5C+eLrWROnx5+Ds5XFdZuuBZ+Hs7/
6ZRz/o7ZBTh/1uW59RN2IPhNXovctplfhPNPHs0UWHcQwfeW4Pmd7nQJztfO
L3zx+SyC7zZ34zfHgMtw/oqNR6SZLiD4madmOU+JugLnp+7y7nlxG8E/sG7/
db6Mq4jw72SzWv4Rwbe31tjLWHQNzq/6yOOs9xfB/1B35qVM/XU4f+2nuOW1
/xD8k1lb0jd03IDzFXY98VjKeRPObza7mzM/EMF/tunqhJkzEXwA1owDwQ==

                  "]]}, "Charting`Private`Tag#5"]}}, {}}, "GCFlag" -> True|>, 
         "Meta" -> <|
          "DefaultHighlight" -> {"Dynamic", None}, "Index" -> {}, "Function" -> 
           Plot, "GroupHighlight" -> False|>|>],
       ImageSizeCache->{{4.503599627370496*^15, -4.503599627370496*^15}, {
        4.503599627370496*^15, -4.503599627370496*^15}}],
      Selectable->False]},
    Annotation[{
      GraphicsComplex[CompressedData["
1:eJxd2Hs0VGsfB3DMxVGOSnJLUanodopKR/FMSC6nciQKKUlCiVwqHKR6u0lC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       "], {{{}, {}, {}, {}, {}, {}, {}, {}, {}, {}, {}, {}, {}, {}, {}, {}, \
{}, {}, {}, {}, {}, {}, {}, {
          EdgeForm[], 
          Directive[
           HatchFilling[], 
           GrayLevel[0.6]], 
          GraphicsGroup[{
            
            Polygon[{{130, 200, 194, 189, 185, 182, 180, 131, 132, 133, 134, 
             135, 136, 137, 138, 139, 140, 141, 142, 143, 144, 145, 146, 147, 
             148, 149, 150, 151, 152, 153, 154, 155, 156, 157, 158, 159, 160, 
             161, 162, 163, 164, 165, 166, 167, 168, 169, 170, 171, 172, 173, 
             174, 175, 176, 177, 178, 201, 195, 190, 186, 183, 181, 202, 196, 
             191, 187, 184, 203, 197, 192, 188, 204, 198, 193, 205, 199, 206, 
             179, 102, 129, 122, 128, 116, 121, 127, 111, 115, 120, 126, 107, 
             110, 114, 119, 125, 104, 106, 109, 113, 118, 124, 101, 100, 99, 
             98, 97, 96, 95, 94, 93, 92, 91, 90, 89, 88, 87, 86, 85, 84, 83, 
             82, 81, 80, 79, 78, 77, 76, 75, 74, 73, 72, 71, 70, 69, 68, 67, 
             66, 65, 64, 63, 62, 61, 60, 59, 58, 57, 56, 55, 54, 103, 105, 
             108, 112, 117, 123, 53}}]}]}, {}, {}, {}, {}, {}, {}, {}, {
          EdgeForm[], 
          Directive[
           HatchFilling[], 
           GrayLevel[0.6]], 
          GraphicsGroup[{
            Polygon[CompressedData["
1:eJwt0dk2FQAUBuBzkAxFkrErr+QRPADvoEmDDEUZMjRoUiEhKrMGQykaSJRK
JRQVEvnW4uJb/9prX+1/p2VkpWeGBAKBIKU8JcEQSxThhBLkmd0wz3nBCKO8
5BWvecMY47xlgndMMsV7PjDNRz7xmRm+8JVvzPKdOeZZ4Ac/WWSJX/zmD8us
sMpf1vjHOhv8J9ENe4hmJ2GEkEQcu4hgB8nsZTeRpBBPDKnsY39wq7jbYoiH
DNJJHwPco4Ne+mmhjXZ6eMIdmmnlAd08poF66rjFTW5Qy3WucZUrXKaGS1zk
AueppopKKjhHOWXb/y7hLGcopojTnKKQAvLJ4yS5nOA4xzhKDkc4zCEOcoBG
mrjLfbp4RDabs2xipQ==
             "]]}]}, {}, {}, {}, {}, {}, {}, {}, {}}, {{}, {}, {}, 
         Annotation[{
           Directive[
            Opacity[1.], 
            AbsoluteThickness[2], 
            GrayLevel[0], 
            Thickness[0.005]], 
           
           Line[{1, 51, 2, 3, 4, 5, 6, 7, 8, 9, 10, 11, 12, 13, 14, 15, 16, 
            17, 18, 19, 20, 21, 22, 23, 24, 25, 26, 27, 28, 29, 30, 31, 32, 
            33, 34, 35, 36, 37, 38, 39, 40, 41, 42, 43, 44, 45, 46, 47, 48, 
            49, 52, 50}]}, "Charting`Private`Tag#1"], 
         Annotation[{
           Directive[
            Opacity[1.], 
            AbsoluteThickness[2], 
            GrayLevel[0], 
            Thickness[0.005]], 
           
           Line[{53, 123, 117, 112, 108, 105, 103, 54, 55, 56, 57, 58, 59, 60,
             61, 62, 63, 64, 65, 66, 67, 68, 69, 70, 71, 72, 73, 74, 75, 76, 
            77, 78, 79, 80, 81, 82, 83, 84, 85, 86, 87, 88, 89, 90, 91, 92, 
            93, 94, 95, 96, 97, 98, 99, 100, 101, 124, 118, 113, 109, 106, 
            104, 125, 119, 114, 110, 107, 126, 120, 115, 111, 127, 121, 116, 
            128, 122, 129, 102}]}, "Charting`Private`Tag#2"], 
         Annotation[{
           Directive[
            Opacity[1.], 
            AbsoluteThickness[2], 
            GrayLevel[0], 
            Thickness[0.005]], 
           
           Line[{130, 200, 194, 189, 185, 182, 180, 131, 132, 133, 134, 135, 
            136, 137, 138, 139, 140, 141, 142, 143, 144, 145, 146, 147, 148, 
            149, 150, 151, 152, 153, 154, 155, 156, 157, 158, 159, 160, 161, 
            162, 163, 164, 165, 166, 167, 168, 169, 170, 171, 172, 173, 174, 
            175, 176, 177, 178, 201, 195, 190, 186, 183, 181, 202, 196, 191, 
            187, 184, 203, 197, 192, 188, 204, 198, 193, 205, 199, 206, 
            179}]}, "Charting`Private`Tag#3"], 
         Annotation[{
           Directive[
            Opacity[1.], 
            AbsoluteThickness[2], 
            GrayLevel[0], 
            Thickness[0.005]], 
           Line[CompressedData["
1:eJwV0Mk6ggEABdC/iUIiMtTKA7XxCD1AHtVQUWQsGkylJE2cFmdxv7u696hw
clwMBUGQ55SMkGKNFSKEONOdc0GJMhUuuaJKjWtuqHPLHfc88MgTDZo880KL
Nh26vPLGOx980qPPFwOGfDPihzG/TJgyY86CP/Zs2GKdVaKE2WebDeLEOCBN
kgSH7LBJll1yy9P4B/M3L84=
            "]]}, "Charting`Private`Tag#4"], 
         Annotation[{
           Directive[
            Opacity[1.], 
            AbsoluteThickness[2], 
            GrayLevel[0], 
            Thickness[0.005]], 
           
           Line[{284, 334, 285, 286, 287, 288, 289, 290, 291, 292, 293, 294, 
            295, 296, 297, 298, 299, 300, 301, 302, 303, 304, 305, 306, 307, 
            308, 309, 310, 311, 312, 313, 314, 315, 316, 317, 318, 319, 320, 
            321, 322, 323, 324, 325, 326, 327, 328, 329, 330, 331, 332, 335, 
            333}]}, "Charting`Private`Tag#5"]}}], {}}, <|
     "HighlightElements" -> <|
       "Label" -> {"XYLabel"}, "Ball" -> {"InterpolatedBall"}|>, 
      "LayoutOptions" -> <|
       "PanelPlotLayout" -> <||>, "PlotRange" -> {{-5., 5.}, {-5., 5.}}, 
        "Frame" -> {{False, False}, {False, False}}, "AxesOrigin" -> {0., 0.},
         "ImageSize" -> {360, 360}, "Axes" -> {True, True}, 
        "LabelStyle" -> {}, "AspectRatio" -> 1, "DefaultStyle" -> {
          Directive[
           Opacity[1.], 
           AbsoluteThickness[2], 
           GrayLevel[0], 
           Thickness[0.005]], 
          Directive[
           Opacity[1.], 
           AbsoluteThickness[2], 
           GrayLevel[0], 
           Thickness[0.005]], 
          Directive[
           Opacity[1.], 
           AbsoluteThickness[2], 
           GrayLevel[0], 
           Thickness[0.005]], 
          Directive[
           Opacity[1.], 
           AbsoluteThickness[2], 
           GrayLevel[0], 
           Thickness[0.005]], 
          Directive[
           Opacity[1.], 
           AbsoluteThickness[2], 
           GrayLevel[0], 
           Thickness[0.005]]}, 
        "HighlightLabelingFunctions" -> <|"CoordinatesToolOptions" -> ({
            (Identity[#]& )[
             Part[#, 1]], 
            (Identity[#]& )[
             Part[#, 2]]}& ), 
          "ScalingFunctions" -> {{Identity, Identity}, {
            Identity, Identity}}|>, 
        "Primitives" -> {{{{}, {}, {}, {}, {}, {}, {}, {}, {}, {}, {}, {}, \
{}, {}, {}, {}, {}, {}, {}, {}, {}, {}, {}, {
             EdgeForm[], 
             Directive[
              HatchFilling[], 
              GrayLevel[0.6]], 
             GraphicsGroup[{{
                Polygon[CompressedData["
1:eJw1Vnk0VesblrPP9lOuSjLlRtEtzR2hq5z3M6b8kitRMqSBpEKJLoWUH37J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                 "]]}}]}, {}, {}, {}, {}, {}, {}, {}, {
             EdgeForm[], 
             Directive[
              HatchFilling[], 
              GrayLevel[0.6]], 
             GraphicsGroup[{{
                Polygon[CompressedData["
1:eJxFVnk0lOsfR8VVUpgsUYhuWpT0u7Tga19LfpJ9SVIXZSlLjBB1SoZskV2W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                 "]]}}]}, {}, {}, {}, {}, {}, {}, {}, {}}, {{}, {}, {}, 
            Annotation[{
              Directive[
               Opacity[1.], 
               AbsoluteThickness[2], 
               GrayLevel[0], 
               Thickness[0.005]], 
              Line[CompressedData["
1:eJxTTMoPSmViYGAwAWIQvfzVzpKz7Y52DGAg4iB378bFPJECexj/ElvMzlyR
Bjhf4qFvZO/BCXB+udHsx6xPZ8D5SiXdb8/nL4Dz/xcm/l9zeAmcv1mTT2L2
2RVwfizLZTdJvbVw/vwOcTGRvRvg/N+vDXhU9m1CuCchjLfm1RY4f5rR84l3
Pm6D88vmHi5kfb8Dzr8ouSamTHw3nC/++f+p91J74fwbd+NdNnruh/Nvb2jt
kd1+AM53UJy449m2g3B+0iylV8FnDsH5vw5mxrqePwznB3wyu3br+RE43/j9
ypqQ30fh/J5Zl1KC/hyD8xf7NQZ9EToB5xtsfNooJX4Szvd+8P6eitgpOF9Z
osHxstZpOL/w39GnrLpn4PzatxP777ichfPFVjKnTw8/B+erCms3XAs/D+f/
dMo5f8fsApw/6/Lc+gk7EPwmr0Vu28wvwvknj2YKrDuI4HtL8PxOd7oE52vn
F774fBbBd5u78ZtjwGU4f8XGI9JMFxD8zFOznKdEXYHzU3d597y4jeAfWLf/
Ol/GVUT4d7JZLf+I4Ntba+xlLLoG51d95HHW+4vgf6g781Km/jqcv/ZT3PLa
fwj+yawt6Rs6bsD5CrueeCzlvAnnN5vdzZkfiOA/23R1wsyZCD4ASiXpsg==

               "]]}, "Charting`Private`Tag#1"], 
            Annotation[{
              Directive[
               Opacity[1.], 
               AbsoluteThickness[2], 
               GrayLevel[0], 
               Thickness[0.005]], 
              Line[CompressedData["
1:eJwV0Hs0lAkYBnD5Lo7N2lYT05AktWRzrEu1Onlfl2aVVZqkslKEcStNpI6k
0dbSJpeaEKZalC7UKE1K5NqJ3IX5hspWrm3sqCSk/faP5zzn999znkV+4YIA
dTU1NTc2/3f+8P3IxngHey2Zq421NYF71edV3OYYQYL1zIkI1pPcaFkyxxLI
e7KuO6wxr8A0loMwUzbvsI0Nga+Hav0PcNxh7OnLSltbAu8mtqmLOLtAMRCx
cdVKAg1fKFr3cvZB3sLskDWrCWyjve/v4YjBLvmfS784Ecj922376coUGG/q
c5N7EHjQKus11ZcBGcGT9l/8CTSOPPWuOfwSkL5D+8ciCfwq8v1aUJ0H0yWW
Aw5/EHjHTJub1XgVlKFnLwanEbiDbOfPtygE/tENGW/zCbyYoKfLKZPBodHX
7fr3CZx6a6llUn4bJA8km03q2D27PL+NGS4Gu37p3HglgWlWA6k9Kjk8CavS
qxomMEpaLaJGS8DIvdLnxiSBrfMLvKP0SkFdwu0fmU2i3vuv9aO8MmiwOlX0
jQGJiuc7nYvWPQJjK88y8XISu2UnEhfcqwDHpKnZl+1JxEWpJf3ySnBZ+/DC
XxtI9Ms0Ht7cUAVK7w7RxE4SJyuDd6xtrgaPZs2TP+wj0X1sRadyoAa25aT1
yuJItB69FuMxVQumbV+iB8+QmJjZ5i+Yfgw93uLtEzkk5m6IE3zQeQKGLr8d
8ism0bKoL46nVwcuSZu682pIdO0dfWGiWw+rfjKOO/eMxMVcsUP7sqcgt3EV
9vaRKJqp7aOWN4DB2eRUYpzEI+9Sk3ucG0FL8OO0WINC3WuEMH1rEzzek3ut
gEvhkrnm4s6tzRD4xjZLZkrhZ8ew5p4VLSApNWrUtqMws116NKWkBa6+W+q0
dj2Fx9bn8OUrW+F4jMa0mReFdbXBc25WtsJIKH4MCqXQlas1JXRsA3u5xEp8
mELzcNHg+8Y24Pk6yFSJFPKlReMO7u3QE6i5f7WUwqtFNfrqLe0QVHcjyrqQ
wuD6TCeJ1zM4lnil9EQ5hQEPXBMHu5+B+PpDZ1kThRU3H3VpB3WAlpm5tm0v
hX4nabt8VQfsIiN5QSoKYbVp2az9nZBtpwiJmEVjtErLyeJLJ/i3SqYUOjT+
G9swZHC0C3Sqw1p0F9NYOOaTf2SmC/78fuGgujWNdSHFQlmCApIqzHCdM41G
D964XNZk4FD9xh6hB41ELMnrm83Ah6qIzlus+x1M3ppoM7CvNL3lE+uCut2n
83QYCCl4WRO/hcafmVetufoMeCeFF+Z70iiY6PXKWc6AvSA5dmAbjb+veB52
cRMDpLLJSLiDxsDJ6TUvNzMgbhvj3WK9vtzgu4WeDMzU6877xHoO37voghcD
46U+mvE+NGZv6f4o3c3AoHREdWUnjcWRTGz2AQbqfbWr+31pTF/1eWPPQQb4
XlZlFn7sH9PcRQbRDNQIPO9Fscbj26qzYhl46HThBr2bxsazXRpZ8QzcXGIh
WepPo2zrJ4XyJAPLDAVJe1lL9PWu8xIZuKIblSBn7ZXr+WtmCgOXNMpj+AE0
rhFGLVCeYcBA7VVUEmsj87SR+ecYyJigRJ2sidG7j7anM8BRmYUaBrL/3e5I
OX+egZQht4BA1v8BXOExOQ==
               "]]}, "Charting`Private`Tag#2"], 
            Annotation[{
              Directive[
               Opacity[1.], 
               AbsoluteThickness[2], 
               GrayLevel[0], 
               Thickness[0.005]], 
              Line[CompressedData["
1:eJwVz3k4FHgAxnFNNbaylKYYFKKnQ0rTEx14x13ZZCWWCKkk5WgdG4VUT3lM
QpYaV44eKjTOZMiIoZlcM4OZn6QI0WV1O8rqj/f5/vP559U+HOBwlCInJ7d3
dr+a/+ZhcOtlM9OEif6xCAVjU3/KMl4pTQvmPW6LNLl0TKqGc67RDPDdiOdt
x10HZl7h2kgaExFe1RZzarbj1Sj/SAjNHgMefiaJtbtRwRJTgmie+KfCubuJ
54KVfTKRPy0QcXn5P02bfSGmuj08RYvGpjpvL9POM1Dt3+tytT4BaTE852H5
OIQx0l7NH7oBrTp2zZp1yVgVHPe+PeAWWvmC/Y7VbMwEec0UNuThJTUsM/7z
LZStU1RNay1A9Y+tjOYDeXCfJ7GmbyzCC+po0iH5AmRdUVlOq+UgLn3yqOz+
PUy9NVDQfVQKXRdZYI3WfYg9nX4/+6Ycp+J76L+dLkEK43Vi73gl2jiB/VeN
yhCa0RA0f6wKXMesy+Jv5RDRC91CVbhgXCgadx2ohMqnGeGYWi0W7vO7MY9T
BdlzD8uS3XVQSbo43F5QjWecS6wVD3gwspjzpCe9BkztxKrhynoMnNFnMP9+
hMPsVW/2tzyGwEbJ7esOHibrfd2t2hvgKe2c3KVfD/uPht09rxsxs7Euy9Dw
MbaM3TnrOMXH19IDoVzjBrDY4iMO002Q+fFrxVsakWt33uGz8hMs6Iu10zHn
w6Bk6LyaigDvupItxcwm2L4c69NdLoRJhY4Hx7gZOqrRZpL1T5GaTYk4bv8E
QT/5Q/P1W7DTbY/XEkcBzr1PvNZr2Qrl4sxz9EAhlt+Z65Pq3AbhSuOwrNin
WL1UL7rbuR2VEnu77KQWTJifbO817MA2/xy9svJWsCUZUQlVHRgsCGHJN7Uh
Zk+OdaWRCHIFQm2fznYI+L6Li+tFcLYQWVlFdsBWVWHKx1yMa4PLsrkLRNAL
CBr51CrGQcUHwYdyRLDOKPlqZi8Be+qOuw1DjIKSRnVKhwTUJsqtYp4YvkK2
RbJrJ+B7qSHXTYKj1baskWedqKFY6WSOScArrpMqHu+CJzZsDkvoxOFY6o78
8S7E7KQ6zGzqAnaurZ1zuhv9/hucbZq6ED6uYLHxRzd2eNC55EQ3/otsGdWI
kkIu4vbqhVQpij4eyj/3U4qnMcc+3M6SQnCi3IdzRQalcZN3EzYyaFUP7rq9
gIDD/SbIHZZhbuQ8taFFBNVlj5v9RmUYNtN9q6tIIMy/O7jlnQyFAu+recoE
9wtJROO4DNvJgChXnYBl/17z9bQMDt9fuuboE4y0lTMZSwkuGD4/mfUnAT9K
49MLEBybnDZ5sZ8gRzlSds+cYM8jDSVNJ4JyU9PnYVYEi63dSjJdCT5nD1gu
tiVIP/DsS4b3rHP/wjL/5YJJZHoIgWnUEkrRSYLUbRP7esNmXYRjX3gAQfi0
qrZGOMG0rkrPrtMEzIt/NaRFEnQJdAyGZl3rdal82mWCgpBkJ80Ls7+dv8l6
YgmaxhU3fbhEkKyucleNRbC5kr6m9gqBa67TH+wEAnXfkZCD8QQmPqErepII
UqI5LesTCbT0Uj7Q/yXwYyyxmLxOMHesos4llSDpugIRpBAMl3Yl3LxJsPVh
Xvyv/g8Kxm6T
               "]]}, "Charting`Private`Tag#3"], 
            Annotation[{
              Directive[
               Opacity[1.], 
               AbsoluteThickness[2], 
               GrayLevel[0], 
               Thickness[0.005]], 
              Line[CompressedData["
1:eJwVkXs0lAkAxT1Ka5OKaYxXQ6mdanXU7qHa1UV28khZFaKUhiwVpphqyCPt
KTXkEfIqhxyxQzOM18hjmk8nhfEen3dJorWW1G4RO/vHPfe/e87vd41PB7n4
qigpKTkp8n8XTFaHtNyw3mtp+2kqTOP7vYEq6xpKKUZYZ1GTXilWxxcaV3CH
YgaGpzQqUqwLq4d8RgTFCjvP7w9hibdgdKLRJ5TiDHOOeuBR8W6U8zpU2JRT
EHMnAw6K7bF+qLc9kBKM+QWPCQfxMXSoHa8+T4mC/t5khr3YH7RXTsfiJAmo
Ux6Nt5NxcWln5ujysXvwYoQbnJ2MwYaQ21OyoBy0Vl9+HXngFpbY3kt86UP4
xo/73spKQNkWTVpmyyPMidnMx/JknFjWydTdXgz7tke7KO5peHBTh0qpFSC1
z32j0fMMzL830zCpK8Wn4fEral+z0XHKdVX4pAirxteyU2tykLpzPHFgpgJF
nvR+qmcuONlS9vLpKhAO/pKA2Ty06/KPc3RqgJJYgRc/Hzofll5M69XC9k56
d71dAXoHT9oK7evxx5tIVcmKQvQLfucZVjYgQZRbnFJXBCvjxKq3FRIsKpfH
yd34OJ2xYfJw81O0SrM51dol+CLxP/GLTAqGKiflm9LHcJ417+kbJ3DBM2ko
rFqAH6YLw4/MNyJ+9obZYIoQvIwOH5eFZwiyCzUMZZUi72C0y5zWc0T3tmie
sCmDmXAsWk+nCe7frc8M0xLBcWR6yIT6AoFlvLGYIRE20qKsO7e+hOjKmR8H
asrBXmwcW27ajPpFi/Vnb1Xg6lTinQHbFizUhmg4BFSCWqjql+bWCo5YVqXF
rMIm7W1RPW4yVIRuUNLSrsZnm3OyAfM2bD474ug9U42MzuzIhKo2eNIVZhvE
uOaQy6ywaEfrmgC5K68GTY3+a0ok7bj4c2EU1f8JHGka8342HRjcPEJoWNRi
WxD73YeWDnAcr606TK0DM1v4ydq5E13bDWZkb+vwSEjoq7R1gn2oK8m8rB7+
LzL23fXoglF3WBbHrgG+Ykfeu/4uTHirW049bkBDSb1c87duNN9uHl5pJMHp
WLU9BTPdcOq6702PlwA/MWqVL/Rgx8KfZq1zEnBnNPZt/9oDU0mwyiafp/g7
onnCIFIOnm+wsY7it+JZr4Kri3LEMiLpizukaAoQ+Qlu9iLnppQelyOFkfiN
Xb46CdrzmPOVKwioRizTG1tJotWnjXJdncBba5P3JpokrisbPnFeSYDfxIp7
qEViek/Ft5OaBHaTr9vz9Ek8K35XYEAl4PLviEeuKYmQZKfX0SYEYswHzz34
VbHnpeN2wJrAmS8LlsOHFXvzrEXaPgIOdQar6a4k9twT5I/ZEljDPC6870Ei
v91+LsKOQNbR/o/ZLBLhtuGJwkMERCFkRFYoCcbWVy+pXgTSdn0+NHCJxNAz
04ujJwlwF2jGBlwSd1lcPYE3Aavr7tLMCBJLWdr+9r4EWpLlKzJvkOhZzVQL
P0dA4PZPb18sCR4/qdgukMBdfZ0iPR4JG/vhI+uCCXjkuR7ISCBRfO1yXslF
ApZ+HMO+JBIseqNDWCgBo22pf+mmKPw9WTu7/5LC33R5/bE0Ba+7VzrlisJf
aXdCerqC92OR1Ssugf8ABOFgUw==
               "]]}, "Charting`Private`Tag#4"], 
            Annotation[{
              Directive[
               Opacity[1.], 
               AbsoluteThickness[2], 
               GrayLevel[0], 
               Thickness[0.005]], 
              Line[CompressedData["
1:eJxTTMoPSmViYGAwAWIQvfzVzpKz7Y52DGAgckDu3o2LeSIF9jD+JbaYnbki
DXC+xEPfyN6DE+D8cqPZj1mfzoDzlUq6357PXwDn/y9M/L/m8BI4f7Mmn8Ts
syvg/FiWy26Semvh/Pkd4mIiezfA+b9fG/Co7NuEcE9CGG/Nqy1w/jSj5xPv
fNwG55fNPVzI+n4HnH9Rck1MmfhuOF/88/9T76X2wvk37sa7bPTcD+ff3tDa
I7v9AJzvoDhxx7NtB+H8pFlKr4LPHILzfx3MjHU9fxjOD/hkdu3W8yNwvvH7
lTUhv4/C+T2zLqUE/TkG5y/2awz6InQCzjfY+LRRSvwknO/94P09FbFTcL6y
RIPjZa3TcH7hv6NPWXXPwPm1byf233E5C+eLrWROnx5+Ds5XFdZuuBZ+Hs7/
6ZRz/o7ZBTh/1uW59RN2IPhNXovctplfhPNPHs0UWHcQwfeW4Pmd7nQJztfO
L3zx+SyC7zZ34zfHgMtw/oqNR6SZLiD4madmOU+JugLnp+7y7nlxG8E/sG7/
db6Mq4jw72SzWv4Rwbe31tjLWHQNzq/6yOOs9xfB/1B35qVM/XU4f+2nuOW1
/xD8k1lb0jd03IDzFXY98VjKeRPObza7mzM/EMF/tunqhJkzEXwA1owDwQ==

               "]]}, "Charting`Private`Tag#5"]}}, {}}, "GCFlag" -> True|>, 
      "Meta" -> <|
       "DefaultHighlight" -> {"Dynamic", None}, "Index" -> {}, "Function" -> 
        Plot, "GroupHighlight" -> False|>|>, "DynamicHighlight"]], 
   InterpretationBox[{
     TagBox[{GraphicsComplexBox[CompressedData["
1:eJxd2Hk0VWsfB3DOkVxKpZJKKSluIkNxQ+2NJtFAboMkUilJVBTdRCVRLidT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        "], {{{}, {}, {}, {}, {}, {}, {}, {}, {}, {}, {}, {}, {}, {}, {}, {}, \
{}, {}, {}, {}, {}, {}, {}, {}, {}, {}, {}, {}, {}, {}, {}, 
          {GrayLevel[0.4], EdgeForm[None], 
           GraphicsGroupBox[PolygonBox[CompressedData["
1:eJwt0dk2FQAUBuBzkAxFkrErr+QRPADvoEmDDEUZMjRoUiEhKrMGQykaSJRK
JRQVEvnW4uJb/9prX+1/p2VkpWeGBAKBIKU8JcEQSxThhBLkmd0wz3nBCKO8
5BWvecMY47xlgndMMsV7PjDNRz7xmRm+8JVvzPKdOeZZ4Ac/WWSJX/zmD8us
sMpf1vjHOhv8J9ENe4hmJ2GEkEQcu4hgB8nsZTeRpBBPDKnsY39wq7jbYoiH
DNJJHwPco4Ne+mmhjXZ6eMIdmmnlAd08poF66rjFTW5Qy3WucZUrXKaGS1zk
AueppopKKjhHOWXb/y7hLGcopojTnKKQAvLJ4yS5nOA4xzhKDkc4zCEOcoBG
mrjLfbp4RDabs2xipQ==
             "]]]}, {}, {}, {}, {}, {}, 
          {GrayLevel[0.8], EdgeForm[None], 
           GraphicsGroupBox[PolygonBox[CompressedData["
1:eJwl0OVOFQAYBuBzDlLSIBLSKQISEop0t5uXwAXINXCFNCgN0lhINw/jx7O9
27e92/vlj41//RYKBAJBJsgSRskmh1zyyKeAQooopoRS3lLGO8qpoJL3VFFN
DbV8oI56GmjkI59o4jPNtNBKG+100EkX3fTQSx/9DDDIEMN8YST4POwNr8gk
nhQyiCaOZNIJJ4pYkkgjxAsiiSGR1zyovueOW2645opLLjjnjFNO+M8x//jL
H37ziyMOOWCfPXbZYZufbLHJBuusscoKyyzxg+8sssA8c8wywzRTT2+xIYwI
XpJAKpNujzSoOxY=
             "]]]}, {}, {}}, {{}, {}, {}, 
          TagBox[
           {GrayLevel[0], Thickness[0.005], Opacity[1.], 
            LineBox[{1, 51, 2, 3, 4, 5, 6, 7, 8, 9, 10, 11, 12, 13, 14, 15, 
             16, 17, 18, 19, 20, 21, 22, 23, 24, 25, 26, 27, 28, 29, 30, 31, 
             32, 33, 34, 35, 36, 37, 38, 39, 40, 41, 42, 43, 44, 45, 46, 47, 
             48, 49, 52, 50}]},
           Annotation[#, "Charting`Private`Tag#1"]& ], 
          TagBox[
           {GrayLevel[0], Thickness[0.005], Opacity[1.], 
            LineBox[{53, 123, 117, 112, 108, 105, 103, 54, 55, 56, 57, 58, 59,
              60, 61, 62, 63, 64, 65, 66, 67, 68, 69, 70, 71, 72, 73, 74, 75, 
             76, 77, 78, 79, 80, 81, 82, 83, 84, 85, 86, 87, 88, 89, 90, 91, 
             92, 93, 94, 95, 96, 97, 98, 99, 100, 101, 124, 118, 113, 109, 
             106, 104, 125, 119, 114, 110, 107, 126, 120, 115, 111, 127, 121, 
             116, 128, 122, 129, 102}]},
           Annotation[#, "Charting`Private`Tag#2"]& ], 
          TagBox[
           {GrayLevel[0], Thickness[0.005], Opacity[1.], 
            LineBox[{130, 200, 194, 189, 185, 182, 180, 131, 132, 133, 134, 
             135, 136, 137, 138, 139, 140, 141, 142, 143, 144, 145, 146, 147, 
             148, 149, 150, 151, 152, 153, 154, 155, 156, 157, 158, 159, 160, 
             161, 162, 163, 164, 165, 166, 167, 168, 169, 170, 171, 172, 173, 
             174, 175, 176, 177, 178, 201, 195, 190, 186, 183, 181, 202, 196, 
             191, 187, 184, 203, 197, 192, 188, 204, 198, 193, 205, 199, 206, 
             179}]},
           Annotation[#, "Charting`Private`Tag#3"]& ], 
          TagBox[
           {GrayLevel[0], Thickness[0.005], Opacity[1.], 
            LineBox[CompressedData["
1:eJwV0Mk6ggEABdC/iUIiMtTKA7XxCD1AHtVQUWQsGkylJE2cFmdxv7u696hw
clwMBUGQ55SMkGKNFSKEONOdc0GJMhUuuaJKjWtuqHPLHfc88MgTDZo880KL
Nh26vPLGOx980qPPFwOGfDPihzG/TJgyY86CP/Zs2GKdVaKE2WebDeLEOCBN
kgSH7LBJll1yy9P4B/M3L84=
             "]]},
           Annotation[#, "Charting`Private`Tag#4"]& ], 
          TagBox[
           {GrayLevel[0], Thickness[0.005], Opacity[1.], 
            LineBox[{284, 334, 285, 286, 287, 288, 289, 290, 291, 292, 293, 
             294, 295, 296, 297, 298, 299, 300, 301, 302, 303, 304, 305, 306, 
             307, 308, 309, 310, 311, 312, 313, 314, 315, 316, 317, 318, 319, 
             320, 321, 322, 323, 324, 325, 326, 327, 328, 329, 330, 331, 332, 
             335, 333}]},
           Annotation[#, "Charting`Private`Tag#5"]& ]}}], {}},
      {"WolframDynamicHighlight", <|
       "Label" -> {"XYLabel"}, "Ball" -> {"InterpolatedBall"}|>}], 
     StyleBox[
      DynamicBox[(Charting`HighlightActionBox["DynamicHighlight", {}, 
        Slot["HighlightElements"], 
        Slot["LayoutOptions"], 
        Slot["Meta"], 
        Charting`HighlightActionFunction["DynamicHighlight", {
          GraphicsComplex[CompressedData["
1:eJxd2Hk0VWsfB3DOkVxKpZJKKSluIkNxQ+2NJtFAboMkUilJVBTdRCVRLidT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           
           "], {{{}, {}, {}, {}, {}, {}, {}, {}, {}, {}, {}, {}, {}, {}, {}, \
{}, {}, {}, {}, {}, {}, {}, {}, {}, {}, {}, {}, {}, {}, {}, {}, {
              EdgeForm[], 
              Directive[
               GrayLevel[0.4]], 
              GraphicsGroup[{
                Polygon[CompressedData["
1:eJwt0dk2FQAUBuBzkAxFkrErr+QRPADvoEmDDEUZMjRoUiEhKrMGQykaSJRK
JRQVEvnW4uJb/9prX+1/p2VkpWeGBAKBIKU8JcEQSxThhBLkmd0wz3nBCKO8
5BWvecMY47xlgndMMsV7PjDNRz7xmRm+8JVvzPKdOeZZ4Ac/WWSJX/zmD8us
sMpf1vjHOhv8J9ENe4hmJ2GEkEQcu4hgB8nsZTeRpBBPDKnsY39wq7jbYoiH
DNJJHwPco4Ne+mmhjXZ6eMIdmmnlAd08poF66rjFTW5Qy3WucZUrXKaGS1zk
AueppopKKjhHOWXb/y7hLGcopojTnKKQAvLJ4yS5nOA4xzhKDkc4zCEOcoBG
mrjLfbp4RDabs2xipQ==
                 "]]}]}, {}, {}, {}, {}, {}, {
              EdgeForm[], 
              Directive[
               GrayLevel[0.8]], 
              GraphicsGroup[{
                Polygon[CompressedData["
1:eJwl0OVOFQAYBuBzDlLSIBLSKQISEop0t5uXwAXINXCFNCgN0lhINw/jx7O9
27e92/vlj41//RYKBAJBJsgSRskmh1zyyKeAQooopoRS3lLGO8qpoJL3VFFN
DbV8oI56GmjkI59o4jPNtNBKG+100EkX3fTQSx/9DDDIEMN8YST4POwNr8gk
nhQyiCaOZNIJJ4pYkkgjxAsiiSGR1zyovueOW2645opLLjjnjFNO+M8x//jL
H37ziyMOOWCfPXbZYZufbLHJBuusscoKyyzxg+8sssA8c8wywzRTT2+xIYwI
XpJAKpNujzSoOxY=
                 "]]}]}, {}, {}}, {{}, {}, {}, 
             Annotation[{
               Directive[
                Opacity[1.], 
                AbsoluteThickness[2], 
                GrayLevel[0], 
                Thickness[0.005]], 
               
               Line[{1, 51, 2, 3, 4, 5, 6, 7, 8, 9, 10, 11, 12, 13, 14, 15, 
                16, 17, 18, 19, 20, 21, 22, 23, 24, 25, 26, 27, 28, 29, 30, 
                31, 32, 33, 34, 35, 36, 37, 38, 39, 40, 41, 42, 43, 44, 45, 
                46, 47, 48, 49, 52, 50}]}, "Charting`Private`Tag#1"], 
             Annotation[{
               Directive[
                Opacity[1.], 
                AbsoluteThickness[2], 
                GrayLevel[0], 
                Thickness[0.005]], 
               
               Line[{53, 123, 117, 112, 108, 105, 103, 54, 55, 56, 57, 58, 59,
                 60, 61, 62, 63, 64, 65, 66, 67, 68, 69, 70, 71, 72, 73, 74, 
                75, 76, 77, 78, 79, 80, 81, 82, 83, 84, 85, 86, 87, 88, 89, 
                90, 91, 92, 93, 94, 95, 96, 97, 98, 99, 100, 101, 124, 118, 
                113, 109, 106, 104, 125, 119, 114, 110, 107, 126, 120, 115, 
                111, 127, 121, 116, 128, 122, 129, 102}]}, 
              "Charting`Private`Tag#2"], 
             Annotation[{
               Directive[
                Opacity[1.], 
                AbsoluteThickness[2], 
                GrayLevel[0], 
                Thickness[0.005]], 
               
               Line[{130, 200, 194, 189, 185, 182, 180, 131, 132, 133, 134, 
                135, 136, 137, 138, 139, 140, 141, 142, 143, 144, 145, 146, 
                147, 148, 149, 150, 151, 152, 153, 154, 155, 156, 157, 158, 
                159, 160, 161, 162, 163, 164, 165, 166, 167, 168, 169, 170, 
                171, 172, 173, 174, 175, 176, 177, 178, 201, 195, 190, 186, 
                183, 181, 202, 196, 191, 187, 184, 203, 197, 192, 188, 204, 
                198, 193, 205, 199, 206, 179}]}, "Charting`Private`Tag#3"], 
             Annotation[{
               Directive[
                Opacity[1.], 
                AbsoluteThickness[2], 
                GrayLevel[0], 
                Thickness[0.005]], 
               Line[CompressedData["
1:eJwV0Mk6ggEABdC/iUIiMtTKA7XxCD1AHtVQUWQsGkylJE2cFmdxv7u696hw
clwMBUGQ55SMkGKNFSKEONOdc0GJMhUuuaJKjWtuqHPLHfc88MgTDZo880KL
Nh26vPLGOx980qPPFwOGfDPihzG/TJgyY86CP/Zs2GKdVaKE2WebDeLEOCBN
kgSH7LBJll1yy9P4B/M3L84=
                "]]}, "Charting`Private`Tag#4"], 
             Annotation[{
               Directive[
                Opacity[1.], 
                AbsoluteThickness[2], 
                GrayLevel[0], 
                Thickness[0.005]], 
               
               Line[{284, 334, 285, 286, 287, 288, 289, 290, 291, 292, 293, 
                294, 295, 296, 297, 298, 299, 300, 301, 302, 303, 304, 305, 
                306, 307, 308, 309, 310, 311, 312, 313, 314, 315, 316, 317, 
                318, 319, 320, 321, 322, 323, 324, 325, 326, 327, 328, 329, 
                330, 331, 332, 335, 333}]}, 
              "Charting`Private`Tag#5"]}}], {}}, <|
         "HighlightElements" -> <|
           "Label" -> {"XYLabel"}, "Ball" -> {"InterpolatedBall"}|>, 
          "LayoutOptions" -> <|
           "PanelPlotLayout" -> <||>, "PlotRange" -> {{-5., 5.}, {-5., 5.}}, 
            "Frame" -> {{False, False}, {False, False}}, 
            "AxesOrigin" -> {0., 0.}, "ImageSize" -> {360, 360}, 
            "Axes" -> {True, True}, "LabelStyle" -> {}, "AspectRatio" -> 1, 
            "DefaultStyle" -> {
              Directive[
               Opacity[1.], 
               AbsoluteThickness[2], 
               GrayLevel[0], 
               Thickness[0.005]], 
              Directive[
               Opacity[1.], 
               AbsoluteThickness[2], 
               GrayLevel[0], 
               Thickness[0.005]], 
              Directive[
               Opacity[1.], 
               AbsoluteThickness[2], 
               GrayLevel[0], 
               Thickness[0.005]], 
              Directive[
               Opacity[1.], 
               AbsoluteThickness[2], 
               GrayLevel[0], 
               Thickness[0.005]], 
              Directive[
               Opacity[1.], 
               AbsoluteThickness[2], 
               GrayLevel[0], 
               Thickness[0.005]]}, 
            "HighlightLabelingFunctions" -> <|"CoordinatesToolOptions" -> ({
                (Identity[#]& )[
                 Part[#, 1]], 
                (Identity[#]& )[
                 Part[#, 2]]}& ), 
              "ScalingFunctions" -> {{Identity, Identity}, {
                Identity, Identity}}|>, 
            "Primitives" -> {{{{}, {}, {}, {}, {}, {}, {}, {}, {}, {}, {}, \
{}, {}, {}, {}, {}, {}, {}, {}, {}, {}, {}, {}, {}, {}, {}, {}, {}, {}, {}, \
{}, {
                 EdgeForm[], 
                 Directive[
                  GrayLevel[0.4]], 
                 GraphicsGroup[{{
                    Polygon[CompressedData["
1:eJxFlns0lPsexonksFONHZOKspU5iVyKHSqXUm61DYdSm5DUKJeK0DaZbERs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                    "]]}}]}, {}, {}, {}, {}, {}, {
                 EdgeForm[], 
                 Directive[
                  GrayLevel[0.8]], 
                 GraphicsGroup[{{
                    Polygon[CompressedData["
1:eJxd1X0w1HkcB3BJcnSEuyU97NV02UvkoVKoWJfykEKHS6OQtlaecoSuPQ9p
4xLyuB66Jdt1ujAVrXQ+SnVseycihLUe9omyxCJPe93NfL87czuzs/Oa+c3+
8ft8Pu/3ev9Q90BlJSWl+E/ff39ziRoyuVwOSv99vqgvaxC2MyoUfkx5Wm1x
XGHq8DIZv3IRW4tvmbJaU+Hu7QMJ9JAFbLMX+jNnn8xjX2za/ayPqLD7cukK
btgc9iGWfo3k2Sw2udr0cdZGhWFJu3VN1Eds83qKTlDbDDaXd87FdbvCY5bq
S+9cmcZWV0lfmS2awi5XL8mf2alwTPiWK6mpMmwrZxa34v0kdtLxslRnW4Vf
CItYP9yYwM64vdZKT/oBO5HzpfkIWeGg4/NxLiXj2L0moS6Gk2PY+8JfhaS5
Kfyb4RGJ20mp4v32E0fPq49iz8Y3Mtl/vsPekpvs8u7MCPbvZ60hQWcYexWJ
02fRKsZmeId/7IgSYauGyupzzIXYT/ZRD7Enh7DTM6bfcAsGsZ0b/FbMfz+g
+H/qkNW6BT727fd0k+qQPsU+0UmRMmkP9pTG7F0D67fYnx1LIkc+6MC2z7Fr
qppuwzZw6+ut3d+KnVURXDj6czO2XQbNz2wNB5upvpTHU3uumGeSU5SeVj22
7W2RwNK9Cps/TC7cQruFLZ/mzRrTcrCdAsUt9ZLAuv9b+UhNyF90v7qAr8uG
EmgO8NIlJspqwQ6ux5O0vWieYODor5s45wZWMwte1bwTcEojUbl96iiUVVAM
7Win4AE1usZxxg8c0tYG3OGFgY3XV/V3pFRYpLZywsojgLjp8owJNRSqHejm
O2hRMKVRVzI5Hg7co3fFLF4caJiK79H6Y+HSDv/DQeWJsDnMgzXi+ROcKLVR
cSUkgeGuSKvLjXFgo6PHNqVdhkrOhVcnBfFwzTbS6CYvHQ43S1f7Pk8BhzWb
M0+XZ8LWHvtgtmkabEhR2e9MyIZ1RtPbfrmXDiufjDNtONnwVI0gKNibAej9
BIge6MZxMyDMootbzGPCh1JiRGtqPpC0rm2jlN8Ef3aMZrDgBqhcPC12JLCA
qGdIoNE/PXf/O7I1hwWnSnRD8rWL4cwhF6nFxlvQuUHcmONZDGge3d9o76cX
FAOa1/3SUv6SE5WA5pmbVp4Xa8wGNO8/3ptZFq0CQPtA0RzuCpt8CmhfHsbn
3x07/wLQPu0I9GT35TYB2jcdj7quuNdcQPtYQ3xpYqz0CtC+7kmIYpyltgDa
ZxezX8eK+lsB7fss65GdlWkboHsgHKEwxLHtgO7l4MPGN1UtbwDdU2xDevMy
lU5A91Z4bnSRTO4CdI+Zpq51tb5vAd1rG9+WwIjuBnTPW71V2cyiHkD3bt3k
RVta2gsoD8K2a/Z7V/EA5UVh7LvdNxv6AOWJUU5z8nIfPqC8YU44Bhzr4gPK
I9e/UxrKnfoB5dXIYo/0YG0/oDy7xE82rjUdAJR3mXp69jvzBwDlYUyv+8vT
aoOA8rKhxLylMnIQUJ7qesjslToHAeWtj1e8Zs2eIUB5rNyuara+YAhQXm8t
iPDtmhsClOc6A1Gvx30EgPKeQcpri7snANQH0QQ7o3WfCwH1BSfLN/2RrxBQ
n1wdFaaTKoWA+oYQbzJ7ZpkIUB+ZZ6/xdXIXAeqrRzyt9eISEaA+U41wphhN
iAD1XYu+hoxpLQbUh7kGE3NFdDGgvtx7ISjOgisG1KfdMSWF9SslgPqW1KFT
UeotAdTHlPnkDQdiJMAcjxZwO+RwgFikdiFZAoVq5GDhiByExvc7rmZIwCBr
k9mETA77SD6dmdkS6OzSz/w4K4fzB3f15eRKgD2v/ezHBTlcJ3t8m5cnAdT/
lrcssxkMCfwDgxDfUg==
                    "]]}}]}, {}, {}}, {{}, {}, {}, 
                Annotation[{
                  Directive[
                   Opacity[1.], 
                   AbsoluteThickness[2], 
                   GrayLevel[0], 
                   Thickness[0.005]], 
                  Line[CompressedData["
1:eJxTTMoPSmViYGAwAWIQPV2e++v////3M4CBiMOqw8+uzlyP4O9JP7TNOB7B
z3rF+vXBhn9wPv8D8y5pPgT/tumjpva8v3C+4TGJHzkH/8D5tSdtj9yXR/CD
2N/znCn4Def7L5XY+fLILzjfaZvBnikqCP5+xqvWO8t+wvlGB9KFsq/8gPPP
3Cvy8TNF8D+YczGv7vgO53OxTBCY+vwbnL+Oa9GsHxYIfmWhTkdv71c438p7
6Zn1b7/A+a3xq3q9HRD8Y8/mLi2Z9xnOn7hC1kr8/Sc4v/mUqNFrJwQ/O/5P
g8+ij3D+Xb18H/UvH+B818ILef2BCP5K9ZCXgSnvEeH7UP5dOdc7OP9X44kF
O46/gfN1pnf6vMl8DeevybHe3yT0Cs6X1Dh13/jSCzh/ZkThz+tlz+F8tvyv
B6YZPYPzD7pm+e/48gTOnzDx+7Uzsx/D+d6HE3n+RD5CmJ/1xEru7wM4f8Xb
dr1tefcR6aldo/Tr+ztw/jfuX2ulrG/B+ZwxrU6lW67D+c7THE9u/X4FzpcK
vH93t/slOH/K+tw577rPw/mOE+sSDWVOwfkLuJjv3eM4iojPVq8ycf4DcL7D
iudPzYO2wvkPXjnN0albBuf//37vl27dNDjfK/XFxQMvU/fB+AD3mwph
                   "]]}, "Charting`Private`Tag#1"], 
                Annotation[{
                  Directive[
                   Opacity[1.], 
                   AbsoluteThickness[2], 
                   GrayLevel[0], 
                   Thickness[0.005]], 
                  Line[CompressedData["
1:eJwB4QQe+yFib1JlAgAAAE0AAAACAAAAlx8L9f///79AG23FmZnZP7j8EcR8
/f+/wKZRiaaj2T/Y2RiT+fr/v0AyNk2zrdk/GpQmMfP1/79ASf/UzMHZP5wI
Qm3m6/+/MHeR5P/p2T+g8XjlzNf/vyDTtQNmOto/qsPm1Zmv/78Ai/5BMtva
P7xnwrYzX/+/sPqPvsoc3D9q6gX14LD+vwDwgcUV1t4/D+A3ihsO/r+wDF24
lbDgP9s14oKHbv2/GGEIx73v4T8xxhj4bMH8v3BAm9zySeM/fck9xN8f/L/Y
OVFEDY3kP1IH7wzMcPu/ML7usjTr5T9PpRi56cT6vzCCm1r5Quc/QrYwvJQk
+r9QYGtUo4PoP78B1Tu5dvm/UMkiVVrf6T8ywGcSa9T4v3BM/af2I+s/zN5y
TE41+L84D+czMGLsP/A3CgOriPe/8Fy4xna77T8KBJAQlef2v8DErKui/e4/
rgqimvg49r+4W8TLbS3wP3lxLIiNjfW/8PQ53tjY8D86S6XMr+30vzAbwZm2
ePE/hV+qjUtA9L/kBrzYGibyP8bmnaV0nvO/oH/IwPHH8j+RqB06F+/yv9i9
SCxPd/M/g8oVMutC8r/km1A0eyP0P2tf/IBMovG//AZq5RnE9D/dLm9MJ/Tw
v4w39xk/cvU/RXHQbo9R8L8k9ZX31hT2P6knVOlRZO+/lFK8cT209j/b4R/u
dwruv3x1Vm8qYfc/+oHIoLjH7L9sJQIWigL4PyyXiUzsaeu/0JohQHCx+D+s
bDu/ghLqvxCwyAYlXfk/GSjK3zPS6L9cUoF2TP35P5lYcfnXdue/HLqtafqq
+j8Gb/XAljLmv+Su6wUbTfs/wUVqT7j05L+IQ7E+Cuz7P5CR99bMm+O/oJ3q
+n+Y/D9Lw2EM/Fniv8SENWBoOf0/GWrkOh794L9cMfRI1+f9P6jthy62bt+/
AGvE2riK/j+8hyh19e/cv3hEHAlpKv8/9gv6rRo72r9s4+e6n9f/PwlchUJ1
tNe/sofiiqQ8AEBDlkHJtffUv2wAC3o8lABAGlHf3btH0r8QSXe3O+oAQJSv
bZzui8+/OlhsSXQ6AUBBkX5hMRzKvyBKGx1wkQFAoAoD3t4Ixb+KAlNFpeIB
QDqFSnYXD8C/4IrOu0EyAkBAqOflN1K1v/L1A3ShiAJA4OpCnCx+pr+IJ8KA
OtkCQGlPTO8zJKa/9gF2Y6LaAkDys1VCO8qlv2TcKUYK3AJABH1o6EkWpb9A
kZEL2t4CQCgPjjRnrqO/+PpglnnkAkBwM9nMod6gv2bO/6u47wJA//fe+i1+
lr9EdT3XNgYDQBDB8aA8ypW/sk/xuZ4HA0AiigRHSxaVvyAqpZwGCQNARhwq
k2iuk7/83gxi1gsDQI5AdSuj3pC/skjc7HURA0A8Ehe4MH6GvyIcewK1HANA
YKQ8BE4Whb+Q9i7lHB4DQIQ2YlBrroO//tDix4QfA0DMWq3opd6Av9qFSo1U
IgNAtkaHMjZ+dr+Q7xkY9CcDQP5q0spwrnO//snN+lspA0BGjx1jq95wv2yk
gd3DKgNAqq9nJ0F+Zr9IWemiky0DQDr4/Ve23mC/tjOdhfsuA0CSgSgRV35W
vyQOUWhjMANAYyWq5IJ+Rr+S6ARLyzEDQEpl6NHA6WW+AMO4LTMzA0CSLIor

                   "]]}, "Charting`Private`Tag#2"], 
                Annotation[{
                  Directive[
                   Opacity[1.], 
                   AbsoluteThickness[2], 
                   GrayLevel[0], 
                   Thickness[0.005]], 
                  Line[CompressedData["
1:eJwVkXs8EwgAx8kqp/cqrYd0peyTVKi5Q51H6WorZ+d6+MgjOaLGOlx1WcZJ
0WJhEuXV+kSZHlp2OT+viFspJklmeYzJO8/dHuf++H5+/31/f3y/PRFM95ul
o6NzcIb/N9V43rhWq4X0SVNiWpoCxaolVRfVWkzxHPRSUxX40EJKmlZqQfyj
ICw5RYFVyZssvo5r4ewU457AVSBD3/GM/IsWgsYdJjFXFcgaOdctbtaCNZb0
POS8AvmV8qa0Qi3WUejSfccUKPGvEFp5aXFC9MZsgqRAYN/scdkjDS6/IFRF
cnqxSGYdt3qhBky5l+3+eb1o3dkRFctQY5lZb3pmfA8sqklTp8tVOBZUML1B
twcRtbuq2o1V8JWkUuSX5KDPHZovDvkXC75HyPuv3XDhk0SKKiWYz5cmuwV2
w1G4vSTZRIlbnhze4r4uQLfJVhQ+jZO6e3hKzy5YlvkTgyRTGBMbh61v64RY
epZ2aOcU7J6Qd3043olhawO9B1cmsTGJMauksQMGhMTFKT0TkGS03Gujd0Bg
kHNr6rsJmOSwfzSv+YzzzC1XOJxxmJcfbjTY/Rk2VL64cGAMSn3XXZtKZYjx
yudQ7cdwinblbrCVDNXy2/zQO19hy6xtGvBtB/e+kc2KoVHI7VUeR6lSRNct
t/ziOAq9PVeFUus2BHmpImk5I8i76f1GRvmEtq3BNNOxYSR1PZbtXteKvcy3
jATXYcyJOviYtOYj8kzdFK4nh9BPd3JbaNSC1s/Gg78bDGLZ6qcjXvofoGS/
yiqu6UfNjjMHzec0Y0vqVVr/qS94sTc79/BgEx6etkUUsQ/r47aJ01slWEmu
a7dq6MXSdfpPPVobkXaUOd0c3gPnAvfk8y8bMCd4vIxnKQfh2qQVseIdyvcG
uhSPdcHqziC/uvItErmT78XpnaC6wETgVQ9qpc981bEOOM2mXKj2eI2VgV02
a9UylOVlVfG2/oP7A7FbhYx20Ecy4z031qIklhw2PvQJrzJ/njy+qQYT85QF
q2w/otLu3yPLVVX4xiPGMayoGY0XrXdWTVTAiedQ+2xSgoAH/nPNqsuwyrW9
7cW+BpSzb6pu/PA3kgvPZAzG16N1NK6z1E4EBy7Lx2JNHbT2fkXunUXIMtCT
SvVfgtYUwOpufASbmAPhKxaVoYKRvwGP82B/v6fbmv4M2n762qSF2ZD1OWZs
Yd0DaSjdME7DxSkX2pCVyT2IzuaOJgi5GH36i6NtHR/uE/lvUhhcECICevcb
8pGhFl3OliaCvOj6Dn9BLnaTHg0wIxIQYtUizpZmgUonC+rVcdBOSpXmLB5O
VpO2xWvYWFw+kmVXlwL+a9MeHoM904mwj2qYgh4JJTNHGgnnNZuTAgRJkFTn
rQ2NuITr9mFmuTM/HTrr29+pL8COuKJ4O+syVKFEb46GCe+7doRDhjG4FL39
7V1pCP6knPgpSBANgsntyHMRwRC7F/TyZ7xEz+UO79WBEDrHWlJY4djcMLuC
q/GBJrChLkTwG3yk0XvYEV5wTjDyfTDjYZBUhHa1O/IL/U0dWL8i9lp/zC2N
K2ym1EeEUm+QObXXhtUHcINNXnKEdRj2un8teKhxgO/G/K4oljOK+tyM6jUW
OODX+65M4Vea3ScKfR3rWvofjInF3g==
                   "]]}, "Charting`Private`Tag#3"], 
                Annotation[{
                  Directive[
                   Opacity[1.], 
                   AbsoluteThickness[2], 
                   GrayLevel[0], 
                   Thickness[0.005]], 
                  Line[CompressedData["
1:eJwV0f0/FAYAx3FJMhrhtSM93OrVckvkoVJHxVnKY6Fh6aWQrk6eMkLr5iFd
LDl5PA/tyLWmhVdFJ81XqcZ1m4gQznm6B8p5OnQebtsPn9f7D/hsDgz3DFZV
UVFx+6//zSNqyZVKJazvWuewWFJwF3Vf/rSkxC2K13f5+VJ0dRtmfVYocclt
X39unhRG2dsspuVKHCL5dWXlSFGkQQkVjSkhMn3UeSNTCvZk7Ai/U4kjxGKN
y6lSlDeKOliVSlAXU7cciZPiGfVFjdUpJUidepVlvlLQRlfJhVXL6IkrLWpY
K4WO0DptvfYyDl4OSbDiS9CzezCJEbaEPKPphWKGBBavDecvPF9Eq6GWnG0j
wZXm/S/7iYtQj3KhmkyL4blatoYfsYCnAp3NklIxjnIMa6UvFbDM2eDv7CkG
pcb8WfZWBQiJZorzq8TAig6b2pjPuDEuYpKqRLBsoOqFtM+Dl+3PfOovAl9w
0dV99zxiCfYmm74UYcJac+X963NgkfLbEx6OQFONuTZHPAu9wZh3k34jqNAs
LZjfO4udhVH+3QvDiIvccT09XQ7VDnWLzYXDILtw+JWfZuDnk6hde2AYKafK
013sZqDvJXdQ6RrCa1Ex58fb02gstWytih5C5r2NZAPZFOL6PN+c0xhCMu8r
yzHKFLIMDBz2Fgwi5NRigmvpJK4KU03rzAfRZxbuajwzgbHlXplb3QAORb4N
y/CYgPs/aY0VzgP43fi41OOMDOxpp6CT3UL0DBDHL2mOwyS3JXW1nxCKxCY2
96+PKIr/uP9OYz925KW6fjw/hojd2gO+1QL8ccEGSXqjsGn2oa8s68M6Eq/f
qk2Cnb7qXHZxL1i+kZ87Y8RoF9oRWLE9UA+XN+RaipBl7l5f5/8Bzw/RjnJn
hlF0cXyZQukGM3PuPb9wCPGNzJZVal1waQxYs/jDINyeNL2vbn2PdbRh8qYl
IQjHqSxJfAfufWKY1YT1Q8F5ak82b8czBilaLuuFq8VvE8UDbZjVUjwwsvmA
A0kxrAu0VnxxMoUS/bgTtcQ3ZqYqb+GQa99cPdcOPa/67oR3fBh59PfVHW7D
nmBvbn9eM7IrQ4vGf2nBk8SCBxOXXsM+kx5gsYEHqvZod8TMC7A1VwoEGq/w
5ycL6+J1ADnFOcZApwF5GRX58aZc2N0Tj1h7VuNRWZlwxekqCEcpRTvod9Hz
re5hRmEJzh91lVltvYuuLZKmXO8STD36nmLD4+BsqX5YgW4J1K6ckzgROCAa
GBPoDDZIOjd3USvuIJAbpx06chsRVt38EgEbU2XEqLb0AijnBApTei6CxI/1
E/iZWPt8km3Ly8ELDcJI4cFMbElTO+xCyMEmk7ldvz5kwnHD9qxzFVnY2esQ
yjXPwE27aJM7AiaOtcjW+79Kg62eAdecfg1VvMtvz4wk4nSZrZo7IQXG+6LJ
15oScHVP4LGQimRsj/DijHn/DP6JBxKOIAFa5pKH9IF41DgyLPfQY/77UF86
MxmJZVobL6IiCsRt1+bNaOFwzNgYdF8QAVufrxvuy2gor6Qa29PP4jEtttZp
PgDk+SWfGsFpnNVKVu2YPYFbiSRdH7o3jJwC9ZMXPBD0TflwEt0Rb1zjYshL
9nAOlrQ2SIPrVY/Xhv3NCKj/F3i5vJ8=
                   "]]}, "Charting`Private`Tag#4"], 
                Annotation[{
                  Directive[
                   Opacity[1.], 
                   AbsoluteThickness[2], 
                   GrayLevel[0], 
                   Thickness[0.005]], 
                  Line[CompressedData["
1:eJxTTMoPSmViYGAwAWIQPV2e++v////3M4CByIFVh59dnbkewd+TfmibcTyC
n/WK9euDDf/gfP4H5l3SfAj+bdNHTe15f+F8w2MSP3IO/oHza0/aHrkvj+AH
sb/nOVPwG873Xyqx8+WRX3C+0zaDPVNUEPz9jFetd5b9hPONDqQLZV/5Aeef
uVfk42eK4H8w52Je3fEdzudimSAw9fk3OH8d16JZPywQ/MpCnY7e3q9wvpX3
0jPr336B81vjV/V6OyD4x57NXVoy7zOcP3GFrJX4+09wfvMpUaPXTgh+dvyf
Bp9FH+H8u3r5PupfPsD5roUX8voDEfyV6iEvA1PeI8L3ofy7cq53cP6vxhML
dhx/A+frTO/0eZP5Gs5fk2O9v0noFZwvqXHqvvGlF3D+zIjCn9fLnsP5bPlf
D0wzegbnH3TN8t/x5QmcP2Hi92tnZj+G870PJ/L8iXyEMD/riZXc3wdw/oq3
7Xrb8u4j0lO7RunX93fg/G/cv9ZKWd+C8zljWp1Kt1yH852nOZ7c+v0KnC8V
eP/ubvdLcP6U9blz3nWfh/MdJ9YlGsqcgvMXcDHfu8dxFBGfrV5l4vwH4HyH
Fc+fmgdthfMfvHKao1O3DM7///3eL926aXC+V+qLiwdepu6D8QGEESRh
                   "]]}, "Charting`Private`Tag#5"]}}, {}}, "GCFlag" -> True|>,
           "Meta" -> <|
           "DefaultHighlight" -> {"Dynamic", None}, "Index" -> {}, "Function" -> 
            Plot, "GroupHighlight" -> False|>|>]]& )[<|
        "HighlightElements" -> <|
          "Label" -> {"XYLabel"}, "Ball" -> {"InterpolatedBall"}|>, 
         "LayoutOptions" -> <|
          "PanelPlotLayout" -> <||>, "PlotRange" -> {{-5., 5.}, {-5., 5.}}, 
           "Frame" -> {{False, False}, {False, False}}, 
           "AxesOrigin" -> {0., 0.}, "ImageSize" -> {360, 360}, 
           "Axes" -> {True, True}, "LabelStyle" -> {}, "AspectRatio" -> 1, 
           "DefaultStyle" -> {
             Directive[
              Opacity[1.], 
              AbsoluteThickness[2], 
              GrayLevel[0], 
              Thickness[0.005]], 
             Directive[
              Opacity[1.], 
              AbsoluteThickness[2], 
              GrayLevel[0], 
              Thickness[0.005]], 
             Directive[
              Opacity[1.], 
              AbsoluteThickness[2], 
              GrayLevel[0], 
              Thickness[0.005]], 
             Directive[
              Opacity[1.], 
              AbsoluteThickness[2], 
              GrayLevel[0], 
              Thickness[0.005]], 
             Directive[
              Opacity[1.], 
              AbsoluteThickness[2], 
              GrayLevel[0], 
              Thickness[0.005]]}, 
           "HighlightLabelingFunctions" -> <|"CoordinatesToolOptions" -> ({
               (Identity[#]& )[
                Part[#, 1]], 
               (Identity[#]& )[
                Part[#, 2]]}& ), 
             "ScalingFunctions" -> {{Identity, Identity}, {
               Identity, Identity}}|>, 
           "Primitives" -> {{{{}, {}, {}, {}, {}, {}, {}, {}, {}, {}, {}, {}, \
{}, {}, {}, {}, {}, {}, {}, {}, {}, {}, {}, {}, {}, {}, {}, {}, {}, {}, {}, {
                EdgeForm[], 
                Directive[
                 GrayLevel[0.4]], 
                GraphicsGroup[{{
                   Polygon[CompressedData["
1:eJxFlns0lPsexonksFONHZOKspU5iVyKHSqXUm61DYdSm5DUKJeK0DaZbERs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                    "]]}}]}, {}, {}, {}, {}, {}, {
                EdgeForm[], 
                Directive[
                 GrayLevel[0.8]], 
                GraphicsGroup[{{
                   Polygon[CompressedData["
1:eJxd1X0w1HkcB3BJcnSEuyU97NV02UvkoVKoWJfykEKHS6OQtlaecoSuPQ9p
4xLyuB66Jdt1ujAVrXQ+SnVseycihLUe9omyxCJPe93NfL87czuzs/Oa+c3+
8ft8Pu/3ev9Q90BlJSWl+E/ff39ziRoyuVwOSv99vqgvaxC2MyoUfkx5Wm1x
XGHq8DIZv3IRW4tvmbJaU+Hu7QMJ9JAFbLMX+jNnn8xjX2za/ayPqLD7cukK
btgc9iGWfo3k2Sw2udr0cdZGhWFJu3VN1Eds83qKTlDbDDaXd87FdbvCY5bq
S+9cmcZWV0lfmS2awi5XL8mf2alwTPiWK6mpMmwrZxa34v0kdtLxslRnW4Vf
CItYP9yYwM64vdZKT/oBO5HzpfkIWeGg4/NxLiXj2L0moS6Gk2PY+8JfhaS5
Kfyb4RGJ20mp4v32E0fPq49iz8Y3Mtl/vsPekpvs8u7MCPbvZ60hQWcYexWJ
02fRKsZmeId/7IgSYauGyupzzIXYT/ZRD7Enh7DTM6bfcAsGsZ0b/FbMfz+g
+H/qkNW6BT727fd0k+qQPsU+0UmRMmkP9pTG7F0D67fYnx1LIkc+6MC2z7Fr
qppuwzZw6+ut3d+KnVURXDj6czO2XQbNz2wNB5upvpTHU3uumGeSU5SeVj22
7W2RwNK9Cps/TC7cQruFLZ/mzRrTcrCdAsUt9ZLAuv9b+UhNyF90v7qAr8uG
EmgO8NIlJspqwQ6ux5O0vWieYODor5s45wZWMwte1bwTcEojUbl96iiUVVAM
7Win4AE1usZxxg8c0tYG3OGFgY3XV/V3pFRYpLZywsojgLjp8owJNRSqHejm
O2hRMKVRVzI5Hg7co3fFLF4caJiK79H6Y+HSDv/DQeWJsDnMgzXi+ROcKLVR
cSUkgeGuSKvLjXFgo6PHNqVdhkrOhVcnBfFwzTbS6CYvHQ43S1f7Pk8BhzWb
M0+XZ8LWHvtgtmkabEhR2e9MyIZ1RtPbfrmXDiufjDNtONnwVI0gKNibAej9
BIge6MZxMyDMootbzGPCh1JiRGtqPpC0rm2jlN8Ef3aMZrDgBqhcPC12JLCA
qGdIoNE/PXf/O7I1hwWnSnRD8rWL4cwhF6nFxlvQuUHcmONZDGge3d9o76cX
FAOa1/3SUv6SE5WA5pmbVp4Xa8wGNO8/3ptZFq0CQPtA0RzuCpt8CmhfHsbn
3x07/wLQPu0I9GT35TYB2jcdj7quuNdcQPtYQ3xpYqz0CtC+7kmIYpyltgDa
ZxezX8eK+lsB7fss65GdlWkboHsgHKEwxLHtgO7l4MPGN1UtbwDdU2xDevMy
lU5A91Z4bnSRTO4CdI+Zpq51tb5vAd1rG9+WwIjuBnTPW71V2cyiHkD3bt3k
RVta2gsoD8K2a/Z7V/EA5UVh7LvdNxv6AOWJUU5z8nIfPqC8YU44Bhzr4gPK
I9e/UxrKnfoB5dXIYo/0YG0/oDy7xE82rjUdAJR3mXp69jvzBwDlYUyv+8vT
aoOA8rKhxLylMnIQUJ7qesjslToHAeWtj1e8Zs2eIUB5rNyuara+YAhQXm8t
iPDtmhsClOc6A1Gvx30EgPKeQcpri7snANQH0QQ7o3WfCwH1BSfLN/2RrxBQ
n1wdFaaTKoWA+oYQbzJ7ZpkIUB+ZZ6/xdXIXAeqrRzyt9eISEaA+U41wphhN
iAD1XYu+hoxpLQbUh7kGE3NFdDGgvtx7ISjOgisG1KfdMSWF9SslgPqW1KFT
UeotAdTHlPnkDQdiJMAcjxZwO+RwgFikdiFZAoVq5GDhiByExvc7rmZIwCBr
k9mETA77SD6dmdkS6OzSz/w4K4fzB3f15eRKgD2v/ezHBTlcJ3t8m5cnAdT/
lrcssxkMCfwDgxDfUg==
                    "]]}}]}, {}, {}}, {{}, {}, {}, 
               Annotation[{
                 Directive[
                  Opacity[1.], 
                  AbsoluteThickness[2], 
                  GrayLevel[0], 
                  Thickness[0.005]], 
                 Line[CompressedData["
1:eJxTTMoPSmViYGAwAWIQPV2e++v////3M4CBiMOqw8+uzlyP4O9JP7TNOB7B
z3rF+vXBhn9wPv8D8y5pPgT/tumjpva8v3C+4TGJHzkH/8D5tSdtj9yXR/CD
2N/znCn4Def7L5XY+fLILzjfaZvBnikqCP5+xqvWO8t+wvlGB9KFsq/8gPPP
3Cvy8TNF8D+YczGv7vgO53OxTBCY+vwbnL+Oa9GsHxYIfmWhTkdv71c438p7
6Zn1b7/A+a3xq3q9HRD8Y8/mLi2Z9xnOn7hC1kr8/Sc4v/mUqNFrJwQ/O/5P
g8+ij3D+Xb18H/UvH+B818ILef2BCP5K9ZCXgSnvEeH7UP5dOdc7OP9X44kF
O46/gfN1pnf6vMl8DeevybHe3yT0Cs6X1Dh13/jSCzh/ZkThz+tlz+F8tvyv
B6YZPYPzD7pm+e/48gTOnzDx+7Uzsx/D+d6HE3n+RD5CmJ/1xEru7wM4f8Xb
dr1tefcR6aldo/Tr+ztw/jfuX2ulrG/B+ZwxrU6lW67D+c7THE9u/X4FzpcK
vH93t/slOH/K+tw577rPw/mOE+sSDWVOwfkLuJjv3eM4iojPVq8ycf4DcL7D
iudPzYO2wvkPXjnN0albBuf//37vl27dNDjfK/XFxQMvU/fB+AD3mwph
                  "]]}, "Charting`Private`Tag#1"], 
               Annotation[{
                 Directive[
                  Opacity[1.], 
                  AbsoluteThickness[2], 
                  GrayLevel[0], 
                  Thickness[0.005]], 
                 Line[CompressedData["
1:eJwB4QQe+yFib1JlAgAAAE0AAAACAAAAlx8L9f///79AG23FmZnZP7j8EcR8
/f+/wKZRiaaj2T/Y2RiT+fr/v0AyNk2zrdk/GpQmMfP1/79ASf/UzMHZP5wI
Qm3m6/+/MHeR5P/p2T+g8XjlzNf/vyDTtQNmOto/qsPm1Zmv/78Ai/5BMtva
P7xnwrYzX/+/sPqPvsoc3D9q6gX14LD+vwDwgcUV1t4/D+A3ihsO/r+wDF24
lbDgP9s14oKHbv2/GGEIx73v4T8xxhj4bMH8v3BAm9zySeM/fck9xN8f/L/Y
OVFEDY3kP1IH7wzMcPu/ML7usjTr5T9PpRi56cT6vzCCm1r5Quc/QrYwvJQk
+r9QYGtUo4PoP78B1Tu5dvm/UMkiVVrf6T8ywGcSa9T4v3BM/af2I+s/zN5y
TE41+L84D+czMGLsP/A3CgOriPe/8Fy4xna77T8KBJAQlef2v8DErKui/e4/
rgqimvg49r+4W8TLbS3wP3lxLIiNjfW/8PQ53tjY8D86S6XMr+30vzAbwZm2
ePE/hV+qjUtA9L/kBrzYGibyP8bmnaV0nvO/oH/IwPHH8j+RqB06F+/yv9i9
SCxPd/M/g8oVMutC8r/km1A0eyP0P2tf/IBMovG//AZq5RnE9D/dLm9MJ/Tw
v4w39xk/cvU/RXHQbo9R8L8k9ZX31hT2P6knVOlRZO+/lFK8cT209j/b4R/u
dwruv3x1Vm8qYfc/+oHIoLjH7L9sJQIWigL4PyyXiUzsaeu/0JohQHCx+D+s
bDu/ghLqvxCwyAYlXfk/GSjK3zPS6L9cUoF2TP35P5lYcfnXdue/HLqtafqq
+j8Gb/XAljLmv+Su6wUbTfs/wUVqT7j05L+IQ7E+Cuz7P5CR99bMm+O/oJ3q
+n+Y/D9Lw2EM/Fniv8SENWBoOf0/GWrkOh794L9cMfRI1+f9P6jthy62bt+/
AGvE2riK/j+8hyh19e/cv3hEHAlpKv8/9gv6rRo72r9s4+e6n9f/PwlchUJ1
tNe/sofiiqQ8AEBDlkHJtffUv2wAC3o8lABAGlHf3btH0r8QSXe3O+oAQJSv
bZzui8+/OlhsSXQ6AUBBkX5hMRzKvyBKGx1wkQFAoAoD3t4Ixb+KAlNFpeIB
QDqFSnYXD8C/4IrOu0EyAkBAqOflN1K1v/L1A3ShiAJA4OpCnCx+pr+IJ8KA
OtkCQGlPTO8zJKa/9gF2Y6LaAkDys1VCO8qlv2TcKUYK3AJABH1o6EkWpb9A
kZEL2t4CQCgPjjRnrqO/+PpglnnkAkBwM9nMod6gv2bO/6u47wJA//fe+i1+
lr9EdT3XNgYDQBDB8aA8ypW/sk/xuZ4HA0AiigRHSxaVvyAqpZwGCQNARhwq
k2iuk7/83gxi1gsDQI5AdSuj3pC/skjc7HURA0A8Ehe4MH6GvyIcewK1HANA
YKQ8BE4Whb+Q9i7lHB4DQIQ2YlBrroO//tDix4QfA0DMWq3opd6Av9qFSo1U
IgNAtkaHMjZ+dr+Q7xkY9CcDQP5q0spwrnO//snN+lspA0BGjx1jq95wv2yk
gd3DKgNAqq9nJ0F+Zr9IWemiky0DQDr4/Ve23mC/tjOdhfsuA0CSgSgRV35W
vyQOUWhjMANAYyWq5IJ+Rr+S6ARLyzEDQEpl6NHA6WW+AMO4LTMzA0CSLIor

                  "]]}, "Charting`Private`Tag#2"], 
               Annotation[{
                 Directive[
                  Opacity[1.], 
                  AbsoluteThickness[2], 
                  GrayLevel[0], 
                  Thickness[0.005]], 
                 Line[CompressedData["
1:eJwVkXs8EwgAx8kqp/cqrYd0peyTVKi5Q51H6WorZ+d6+MgjOaLGOlx1WcZJ
0WJhEuXV+kSZHlp2OT+viFspJklmeYzJO8/dHuf++H5+/31/f3y/PRFM95ul
o6NzcIb/N9V43rhWq4X0SVNiWpoCxaolVRfVWkzxHPRSUxX40EJKmlZqQfyj
ICw5RYFVyZssvo5r4ewU457AVSBD3/GM/IsWgsYdJjFXFcgaOdctbtaCNZb0
POS8AvmV8qa0Qi3WUejSfccUKPGvEFp5aXFC9MZsgqRAYN/scdkjDS6/IFRF
cnqxSGYdt3qhBky5l+3+eb1o3dkRFctQY5lZb3pmfA8sqklTp8tVOBZUML1B
twcRtbuq2o1V8JWkUuSX5KDPHZovDvkXC75HyPuv3XDhk0SKKiWYz5cmuwV2
w1G4vSTZRIlbnhze4r4uQLfJVhQ+jZO6e3hKzy5YlvkTgyRTGBMbh61v64RY
epZ2aOcU7J6Qd3043olhawO9B1cmsTGJMauksQMGhMTFKT0TkGS03Gujd0Bg
kHNr6rsJmOSwfzSv+YzzzC1XOJxxmJcfbjTY/Rk2VL64cGAMSn3XXZtKZYjx
yudQ7cdwinblbrCVDNXy2/zQO19hy6xtGvBtB/e+kc2KoVHI7VUeR6lSRNct
t/ziOAq9PVeFUus2BHmpImk5I8i76f1GRvmEtq3BNNOxYSR1PZbtXteKvcy3
jATXYcyJOviYtOYj8kzdFK4nh9BPd3JbaNSC1s/Gg78bDGLZ6qcjXvofoGS/
yiqu6UfNjjMHzec0Y0vqVVr/qS94sTc79/BgEx6etkUUsQ/r47aJ01slWEmu
a7dq6MXSdfpPPVobkXaUOd0c3gPnAvfk8y8bMCd4vIxnKQfh2qQVseIdyvcG
uhSPdcHqziC/uvItErmT78XpnaC6wETgVQ9qpc981bEOOM2mXKj2eI2VgV02
a9UylOVlVfG2/oP7A7FbhYx20Ecy4z031qIklhw2PvQJrzJ/njy+qQYT85QF
q2w/otLu3yPLVVX4xiPGMayoGY0XrXdWTVTAiedQ+2xSgoAH/nPNqsuwyrW9
7cW+BpSzb6pu/PA3kgvPZAzG16N1NK6z1E4EBy7Lx2JNHbT2fkXunUXIMtCT
SvVfgtYUwOpufASbmAPhKxaVoYKRvwGP82B/v6fbmv4M2n762qSF2ZD1OWZs
Yd0DaSjdME7DxSkX2pCVyT2IzuaOJgi5GH36i6NtHR/uE/lvUhhcECICevcb
8pGhFl3OliaCvOj6Dn9BLnaTHg0wIxIQYtUizpZmgUonC+rVcdBOSpXmLB5O
VpO2xWvYWFw+kmVXlwL+a9MeHoM904mwj2qYgh4JJTNHGgnnNZuTAgRJkFTn
rQ2NuITr9mFmuTM/HTrr29+pL8COuKJ4O+syVKFEb46GCe+7doRDhjG4FL39
7V1pCP6knPgpSBANgsntyHMRwRC7F/TyZ7xEz+UO79WBEDrHWlJY4djcMLuC
q/GBJrChLkTwG3yk0XvYEV5wTjDyfTDjYZBUhHa1O/IL/U0dWL8i9lp/zC2N
K2ym1EeEUm+QObXXhtUHcINNXnKEdRj2un8teKhxgO/G/K4oljOK+tyM6jUW
OODX+65M4Vea3ScKfR3rWvofjInF3g==
                  "]]}, "Charting`Private`Tag#3"], 
               Annotation[{
                 Directive[
                  Opacity[1.], 
                  AbsoluteThickness[2], 
                  GrayLevel[0], 
                  Thickness[0.005]], 
                 Line[CompressedData["
1:eJwV0f0/FAYAx3FJMhrhtSM93OrVckvkoVJHxVnKY6Fh6aWQrk6eMkLr5iFd
LDl5PA/tyLWmhVdFJ81XqcZ1m4gQznm6B8p5OnQebtsPn9f7D/hsDgz3DFZV
UVFx+6//zSNqyZVKJazvWuewWFJwF3Vf/rSkxC2K13f5+VJ0dRtmfVYocclt
X39unhRG2dsspuVKHCL5dWXlSFGkQQkVjSkhMn3UeSNTCvZk7Ai/U4kjxGKN
y6lSlDeKOliVSlAXU7cciZPiGfVFjdUpJUidepVlvlLQRlfJhVXL6IkrLWpY
K4WO0DptvfYyDl4OSbDiS9CzezCJEbaEPKPphWKGBBavDecvPF9Eq6GWnG0j
wZXm/S/7iYtQj3KhmkyL4blatoYfsYCnAp3NklIxjnIMa6UvFbDM2eDv7CkG
pcb8WfZWBQiJZorzq8TAig6b2pjPuDEuYpKqRLBsoOqFtM+Dl+3PfOovAl9w
0dV99zxiCfYmm74UYcJac+X963NgkfLbEx6OQFONuTZHPAu9wZh3k34jqNAs
LZjfO4udhVH+3QvDiIvccT09XQ7VDnWLzYXDILtw+JWfZuDnk6hde2AYKafK
013sZqDvJXdQ6RrCa1Ex58fb02gstWytih5C5r2NZAPZFOL6PN+c0xhCMu8r
yzHKFLIMDBz2Fgwi5NRigmvpJK4KU03rzAfRZxbuajwzgbHlXplb3QAORb4N
y/CYgPs/aY0VzgP43fi41OOMDOxpp6CT3UL0DBDHL2mOwyS3JXW1nxCKxCY2
96+PKIr/uP9OYz925KW6fjw/hojd2gO+1QL8ccEGSXqjsGn2oa8s68M6Eq/f
qk2Cnb7qXHZxL1i+kZ87Y8RoF9oRWLE9UA+XN+RaipBl7l5f5/8Bzw/RjnJn
hlF0cXyZQukGM3PuPb9wCPGNzJZVal1waQxYs/jDINyeNL2vbn2PdbRh8qYl
IQjHqSxJfAfufWKY1YT1Q8F5ak82b8czBilaLuuFq8VvE8UDbZjVUjwwsvmA
A0kxrAu0VnxxMoUS/bgTtcQ3ZqYqb+GQa99cPdcOPa/67oR3fBh59PfVHW7D
nmBvbn9eM7IrQ4vGf2nBk8SCBxOXXsM+kx5gsYEHqvZod8TMC7A1VwoEGq/w
5ycL6+J1ADnFOcZApwF5GRX58aZc2N0Tj1h7VuNRWZlwxekqCEcpRTvod9Hz
re5hRmEJzh91lVltvYuuLZKmXO8STD36nmLD4+BsqX5YgW4J1K6ckzgROCAa
GBPoDDZIOjd3USvuIJAbpx06chsRVt38EgEbU2XEqLb0AijnBApTei6CxI/1
E/iZWPt8km3Ly8ELDcJI4cFMbElTO+xCyMEmk7ldvz5kwnHD9qxzFVnY2esQ
yjXPwE27aJM7AiaOtcjW+79Kg62eAdecfg1VvMtvz4wk4nSZrZo7IQXG+6LJ
15oScHVP4LGQimRsj/DijHn/DP6JBxKOIAFa5pKH9IF41DgyLPfQY/77UF86
MxmJZVobL6IiCsRt1+bNaOFwzNgYdF8QAVufrxvuy2gor6Qa29PP4jEtttZp
PgDk+SWfGsFpnNVKVu2YPYFbiSRdH7o3jJwC9ZMXPBD0TflwEt0Rb1zjYshL
9nAOlrQ2SIPrVY/Xhv3NCKj/F3i5vJ8=
                  "]]}, "Charting`Private`Tag#4"], 
               Annotation[{
                 Directive[
                  Opacity[1.], 
                  AbsoluteThickness[2], 
                  GrayLevel[0], 
                  Thickness[0.005]], 
                 Line[CompressedData["
1:eJxTTMoPSmViYGAwAWIQPV2e++v////3M4CByIFVh59dnbkewd+TfmibcTyC
n/WK9euDDf/gfP4H5l3SfAj+bdNHTe15f+F8w2MSP3IO/oHza0/aHrkvj+AH
sb/nOVPwG873Xyqx8+WRX3C+0zaDPVNUEPz9jFetd5b9hPONDqQLZV/5Aeef
uVfk42eK4H8w52Je3fEdzudimSAw9fk3OH8d16JZPywQ/MpCnY7e3q9wvpX3
0jPr336B81vjV/V6OyD4x57NXVoy7zOcP3GFrJX4+09wfvMpUaPXTgh+dvyf
Bp9FH+H8u3r5PupfPsD5roUX8voDEfyV6iEvA1PeI8L3ofy7cq53cP6vxhML
dhx/A+frTO/0eZP5Gs5fk2O9v0noFZwvqXHqvvGlF3D+zIjCn9fLnsP5bPlf
D0wzegbnH3TN8t/x5QmcP2Hi92tnZj+G870PJ/L8iXyEMD/riZXc3wdw/oq3
7Xrb8u4j0lO7RunX93fg/G/cv9ZKWd+C8zljWp1Kt1yH852nOZ7c+v0KnC8V
eP/ubvdLcP6U9blz3nWfh/MdJ9YlGsqcgvMXcDHfu8dxFBGfrV5l4vwH4HyH
Fc+fmgdthfMfvHKao1O3DM7///3eL926aXC+V+qLiwdepu6D8QGEESRh
                  "]]}, "Charting`Private`Tag#5"]}}, {}}, "GCFlag" -> True|>, 
         "Meta" -> <|
          "DefaultHighlight" -> {"Dynamic", None}, "Index" -> {}, "Function" -> 
           Plot, "GroupHighlight" -> False|>|>],
       ImageSizeCache->{{4.503599627370496*^15, -4.503599627370496*^15}, {
        4.503599627370496*^15, -4.503599627370496*^15}}],
      Selectable->False]},
    Annotation[{
      GraphicsComplex[CompressedData["
1:eJxd2Hk0VWsfB3DOkVxKpZJKKSluIkNxQ+2NJtFAboMkUilJVBTdRCVRLidT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       "], {{{}, {}, {}, {}, {}, {}, {}, {}, {}, {}, {}, {}, {}, {}, {}, {}, \
{}, {}, {}, {}, {}, {}, {}, {}, {}, {}, {}, {}, {}, {}, {}, {
          EdgeForm[], 
          Directive[
           GrayLevel[0.4]], 
          GraphicsGroup[{
            Polygon[CompressedData["
1:eJwt0dk2FQAUBuBzkAxFkrErr+QRPADvoEmDDEUZMjRoUiEhKrMGQykaSJRK
JRQVEvnW4uJb/9prX+1/p2VkpWeGBAKBIKU8JcEQSxThhBLkmd0wz3nBCKO8
5BWvecMY47xlgndMMsV7PjDNRz7xmRm+8JVvzPKdOeZZ4Ac/WWSJX/zmD8us
sMpf1vjHOhv8J9ENe4hmJ2GEkEQcu4hgB8nsZTeRpBBPDKnsY39wq7jbYoiH
DNJJHwPco4Ne+mmhjXZ6eMIdmmnlAd08poF66rjFTW5Qy3WucZUrXKaGS1zk
AueppopKKjhHOWXb/y7hLGcopojTnKKQAvLJ4yS5nOA4xzhKDkc4zCEOcoBG
mrjLfbp4RDabs2xipQ==
             "]]}]}, {}, {}, {}, {}, {}, {
          EdgeForm[], 
          Directive[
           GrayLevel[0.8]], 
          GraphicsGroup[{
            Polygon[CompressedData["
1:eJwl0OVOFQAYBuBzDlLSIBLSKQISEop0t5uXwAXINXCFNCgN0lhINw/jx7O9
27e92/vlj41//RYKBAJBJsgSRskmh1zyyKeAQooopoRS3lLGO8qpoJL3VFFN
DbV8oI56GmjkI59o4jPNtNBKG+100EkX3fTQSx/9DDDIEMN8YST4POwNr8gk
nhQyiCaOZNIJJ4pYkkgjxAsiiSGR1zyovueOW2645opLLjjnjFNO+M8x//jL
H37ziyMOOWCfPXbZYZufbLHJBuusscoKyyzxg+8sssA8c8wywzRTT2+xIYwI
XpJAKpNujzSoOxY=
             "]]}]}, {}, {}}, {{}, {}, {}, 
         Annotation[{
           Directive[
            Opacity[1.], 
            AbsoluteThickness[2], 
            GrayLevel[0], 
            Thickness[0.005]], 
           
           Line[{1, 51, 2, 3, 4, 5, 6, 7, 8, 9, 10, 11, 12, 13, 14, 15, 16, 
            17, 18, 19, 20, 21, 22, 23, 24, 25, 26, 27, 28, 29, 30, 31, 32, 
            33, 34, 35, 36, 37, 38, 39, 40, 41, 42, 43, 44, 45, 46, 47, 48, 
            49, 52, 50}]}, "Charting`Private`Tag#1"], 
         Annotation[{
           Directive[
            Opacity[1.], 
            AbsoluteThickness[2], 
            GrayLevel[0], 
            Thickness[0.005]], 
           
           Line[{53, 123, 117, 112, 108, 105, 103, 54, 55, 56, 57, 58, 59, 60,
             61, 62, 63, 64, 65, 66, 67, 68, 69, 70, 71, 72, 73, 74, 75, 76, 
            77, 78, 79, 80, 81, 82, 83, 84, 85, 86, 87, 88, 89, 90, 91, 92, 
            93, 94, 95, 96, 97, 98, 99, 100, 101, 124, 118, 113, 109, 106, 
            104, 125, 119, 114, 110, 107, 126, 120, 115, 111, 127, 121, 116, 
            128, 122, 129, 102}]}, "Charting`Private`Tag#2"], 
         Annotation[{
           Directive[
            Opacity[1.], 
            AbsoluteThickness[2], 
            GrayLevel[0], 
            Thickness[0.005]], 
           
           Line[{130, 200, 194, 189, 185, 182, 180, 131, 132, 133, 134, 135, 
            136, 137, 138, 139, 140, 141, 142, 143, 144, 145, 146, 147, 148, 
            149, 150, 151, 152, 153, 154, 155, 156, 157, 158, 159, 160, 161, 
            162, 163, 164, 165, 166, 167, 168, 169, 170, 171, 172, 173, 174, 
            175, 176, 177, 178, 201, 195, 190, 186, 183, 181, 202, 196, 191, 
            187, 184, 203, 197, 192, 188, 204, 198, 193, 205, 199, 206, 
            179}]}, "Charting`Private`Tag#3"], 
         Annotation[{
           Directive[
            Opacity[1.], 
            AbsoluteThickness[2], 
            GrayLevel[0], 
            Thickness[0.005]], 
           Line[CompressedData["
1:eJwV0Mk6ggEABdC/iUIiMtTKA7XxCD1AHtVQUWQsGkylJE2cFmdxv7u696hw
clwMBUGQ55SMkGKNFSKEONOdc0GJMhUuuaJKjWtuqHPLHfc88MgTDZo880KL
Nh26vPLGOx980qPPFwOGfDPihzG/TJgyY86CP/Zs2GKdVaKE2WebDeLEOCBN
kgSH7LBJll1yy9P4B/M3L84=
            "]]}, "Charting`Private`Tag#4"], 
         Annotation[{
           Directive[
            Opacity[1.], 
            AbsoluteThickness[2], 
            GrayLevel[0], 
            Thickness[0.005]], 
           Line[{284, 334, 285, 286, 287, 288, 289, 290, 291, 292, 293, 294, 
            295, 296, 297, 298, 299, 300, 301, 302, 303, 304, 305, 306, 307, 
            308, 309, 310, 311, 312, 313, 314, 315, 316, 317, 318, 319, 320, 
            321, 322, 323, 324, 325, 326, 327, 328, 329, 330, 331, 332, 335, 
            333}]}, "Charting`Private`Tag#5"]}}], {}}, <|
     "HighlightElements" -> <|
       "Label" -> {"XYLabel"}, "Ball" -> {"InterpolatedBall"}|>, 
      "LayoutOptions" -> <|
       "PanelPlotLayout" -> <||>, "PlotRange" -> {{-5., 5.}, {-5., 5.}}, 
        "Frame" -> {{False, False}, {False, False}}, "AxesOrigin" -> {0., 0.},
         "ImageSize" -> {360, 360}, "Axes" -> {True, True}, 
        "LabelStyle" -> {}, "AspectRatio" -> 1, "DefaultStyle" -> {
          Directive[
           Opacity[1.], 
           AbsoluteThickness[2], 
           GrayLevel[0], 
           Thickness[0.005]], 
          Directive[
           Opacity[1.], 
           AbsoluteThickness[2], 
           GrayLevel[0], 
           Thickness[0.005]], 
          Directive[
           Opacity[1.], 
           AbsoluteThickness[2], 
           GrayLevel[0], 
           Thickness[0.005]], 
          Directive[
           Opacity[1.], 
           AbsoluteThickness[2], 
           GrayLevel[0], 
           Thickness[0.005]], 
          Directive[
           Opacity[1.], 
           AbsoluteThickness[2], 
           GrayLevel[0], 
           Thickness[0.005]]}, 
        "HighlightLabelingFunctions" -> <|"CoordinatesToolOptions" -> ({
            (Identity[#]& )[
             Part[#, 1]], 
            (Identity[#]& )[
             Part[#, 2]]}& ), 
          "ScalingFunctions" -> {{Identity, Identity}, {
            Identity, Identity}}|>, 
        "Primitives" -> {{{{}, {}, {}, {}, {}, {}, {}, {}, {}, {}, {}, {}, \
{}, {}, {}, {}, {}, {}, {}, {}, {}, {}, {}, {}, {}, {}, {}, {}, {}, {}, {}, {
             EdgeForm[], 
             Directive[
              GrayLevel[0.4]], 
             GraphicsGroup[{{
                Polygon[CompressedData["
1:eJxFlns0lPsexonksFONHZOKspU5iVyKHSqXUm61DYdSm5DUKJeK0DaZbERs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                 "]]}}]}, {}, {}, {}, {}, {}, {
             EdgeForm[], 
             Directive[
              GrayLevel[0.8]], 
             GraphicsGroup[{{
                Polygon[CompressedData["
1:eJxd1X0w1HkcB3BJcnSEuyU97NV02UvkoVKoWJfykEKHS6OQtlaecoSuPQ9p
4xLyuB66Jdt1ujAVrXQ+SnVseycihLUe9omyxCJPe93NfL87czuzs/Oa+c3+
8ft8Pu/3ev9Q90BlJSWl+E/ff39ziRoyuVwOSv99vqgvaxC2MyoUfkx5Wm1x
XGHq8DIZv3IRW4tvmbJaU+Hu7QMJ9JAFbLMX+jNnn8xjX2za/ayPqLD7cukK
btgc9iGWfo3k2Sw2udr0cdZGhWFJu3VN1Eds83qKTlDbDDaXd87FdbvCY5bq
S+9cmcZWV0lfmS2awi5XL8mf2alwTPiWK6mpMmwrZxa34v0kdtLxslRnW4Vf
CItYP9yYwM64vdZKT/oBO5HzpfkIWeGg4/NxLiXj2L0moS6Gk2PY+8JfhaS5
Kfyb4RGJ20mp4v32E0fPq49iz8Y3Mtl/vsPekpvs8u7MCPbvZ60hQWcYexWJ
02fRKsZmeId/7IgSYauGyupzzIXYT/ZRD7Enh7DTM6bfcAsGsZ0b/FbMfz+g
+H/qkNW6BT727fd0k+qQPsU+0UmRMmkP9pTG7F0D67fYnx1LIkc+6MC2z7Fr
qppuwzZw6+ut3d+KnVURXDj6czO2XQbNz2wNB5upvpTHU3uumGeSU5SeVj22
7W2RwNK9Cps/TC7cQruFLZ/mzRrTcrCdAsUt9ZLAuv9b+UhNyF90v7qAr8uG
EmgO8NIlJspqwQ6ux5O0vWieYODor5s45wZWMwte1bwTcEojUbl96iiUVVAM
7Win4AE1usZxxg8c0tYG3OGFgY3XV/V3pFRYpLZywsojgLjp8owJNRSqHejm
O2hRMKVRVzI5Hg7co3fFLF4caJiK79H6Y+HSDv/DQeWJsDnMgzXi+ROcKLVR
cSUkgeGuSKvLjXFgo6PHNqVdhkrOhVcnBfFwzTbS6CYvHQ43S1f7Pk8BhzWb
M0+XZ8LWHvtgtmkabEhR2e9MyIZ1RtPbfrmXDiufjDNtONnwVI0gKNibAej9
BIge6MZxMyDMootbzGPCh1JiRGtqPpC0rm2jlN8Ef3aMZrDgBqhcPC12JLCA
qGdIoNE/PXf/O7I1hwWnSnRD8rWL4cwhF6nFxlvQuUHcmONZDGge3d9o76cX
FAOa1/3SUv6SE5WA5pmbVp4Xa8wGNO8/3ptZFq0CQPtA0RzuCpt8CmhfHsbn
3x07/wLQPu0I9GT35TYB2jcdj7quuNdcQPtYQ3xpYqz0CtC+7kmIYpyltgDa
ZxezX8eK+lsB7fss65GdlWkboHsgHKEwxLHtgO7l4MPGN1UtbwDdU2xDevMy
lU5A91Z4bnSRTO4CdI+Zpq51tb5vAd1rG9+WwIjuBnTPW71V2cyiHkD3bt3k
RVta2gsoD8K2a/Z7V/EA5UVh7LvdNxv6AOWJUU5z8nIfPqC8YU44Bhzr4gPK
I9e/UxrKnfoB5dXIYo/0YG0/oDy7xE82rjUdAJR3mXp69jvzBwDlYUyv+8vT
aoOA8rKhxLylMnIQUJ7qesjslToHAeWtj1e8Zs2eIUB5rNyuara+YAhQXm8t
iPDtmhsClOc6A1Gvx30EgPKeQcpri7snANQH0QQ7o3WfCwH1BSfLN/2RrxBQ
n1wdFaaTKoWA+oYQbzJ7ZpkIUB+ZZ6/xdXIXAeqrRzyt9eISEaA+U41wphhN
iAD1XYu+hoxpLQbUh7kGE3NFdDGgvtx7ISjOgisG1KfdMSWF9SslgPqW1KFT
UeotAdTHlPnkDQdiJMAcjxZwO+RwgFikdiFZAoVq5GDhiByExvc7rmZIwCBr
k9mETA77SD6dmdkS6OzSz/w4K4fzB3f15eRKgD2v/ezHBTlcJ3t8m5cnAdT/
lrcssxkMCfwDgxDfUg==
                 "]]}}]}, {}, {}}, {{}, {}, {}, 
            Annotation[{
              Directive[
               Opacity[1.], 
               AbsoluteThickness[2], 
               GrayLevel[0], 
               Thickness[0.005]], 
              Line[CompressedData["
1:eJxTTMoPSmViYGAwAWIQPV2e++v////3M4CBiMOqw8+uzlyP4O9JP7TNOB7B
z3rF+vXBhn9wPv8D8y5pPgT/tumjpva8v3C+4TGJHzkH/8D5tSdtj9yXR/CD
2N/znCn4Def7L5XY+fLILzjfaZvBnikqCP5+xqvWO8t+wvlGB9KFsq/8gPPP
3Cvy8TNF8D+YczGv7vgO53OxTBCY+vwbnL+Oa9GsHxYIfmWhTkdv71c438p7
6Zn1b7/A+a3xq3q9HRD8Y8/mLi2Z9xnOn7hC1kr8/Sc4v/mUqNFrJwQ/O/5P
g8+ij3D+Xb18H/UvH+B818ILef2BCP5K9ZCXgSnvEeH7UP5dOdc7OP9X44kF
O46/gfN1pnf6vMl8DeevybHe3yT0Cs6X1Dh13/jSCzh/ZkThz+tlz+F8tvyv
B6YZPYPzD7pm+e/48gTOnzDx+7Uzsx/D+d6HE3n+RD5CmJ/1xEru7wM4f8Xb
dr1tefcR6aldo/Tr+ztw/jfuX2ulrG/B+ZwxrU6lW67D+c7THE9u/X4FzpcK
vH93t/slOH/K+tw577rPw/mOE+sSDWVOwfkLuJjv3eM4iojPVq8ycf4DcL7D
iudPzYO2wvkPXjnN0albBuf//37vl27dNDjfK/XFxQMvU/fB+AD3mwph
               "]]}, "Charting`Private`Tag#1"], 
            Annotation[{
              Directive[
               Opacity[1.], 
               AbsoluteThickness[2], 
               GrayLevel[0], 
               Thickness[0.005]], 
              Line[CompressedData["
1:eJwB4QQe+yFib1JlAgAAAE0AAAACAAAAlx8L9f///79AG23FmZnZP7j8EcR8
/f+/wKZRiaaj2T/Y2RiT+fr/v0AyNk2zrdk/GpQmMfP1/79ASf/UzMHZP5wI
Qm3m6/+/MHeR5P/p2T+g8XjlzNf/vyDTtQNmOto/qsPm1Zmv/78Ai/5BMtva
P7xnwrYzX/+/sPqPvsoc3D9q6gX14LD+vwDwgcUV1t4/D+A3ihsO/r+wDF24
lbDgP9s14oKHbv2/GGEIx73v4T8xxhj4bMH8v3BAm9zySeM/fck9xN8f/L/Y
OVFEDY3kP1IH7wzMcPu/ML7usjTr5T9PpRi56cT6vzCCm1r5Quc/QrYwvJQk
+r9QYGtUo4PoP78B1Tu5dvm/UMkiVVrf6T8ywGcSa9T4v3BM/af2I+s/zN5y
TE41+L84D+czMGLsP/A3CgOriPe/8Fy4xna77T8KBJAQlef2v8DErKui/e4/
rgqimvg49r+4W8TLbS3wP3lxLIiNjfW/8PQ53tjY8D86S6XMr+30vzAbwZm2
ePE/hV+qjUtA9L/kBrzYGibyP8bmnaV0nvO/oH/IwPHH8j+RqB06F+/yv9i9
SCxPd/M/g8oVMutC8r/km1A0eyP0P2tf/IBMovG//AZq5RnE9D/dLm9MJ/Tw
v4w39xk/cvU/RXHQbo9R8L8k9ZX31hT2P6knVOlRZO+/lFK8cT209j/b4R/u
dwruv3x1Vm8qYfc/+oHIoLjH7L9sJQIWigL4PyyXiUzsaeu/0JohQHCx+D+s
bDu/ghLqvxCwyAYlXfk/GSjK3zPS6L9cUoF2TP35P5lYcfnXdue/HLqtafqq
+j8Gb/XAljLmv+Su6wUbTfs/wUVqT7j05L+IQ7E+Cuz7P5CR99bMm+O/oJ3q
+n+Y/D9Lw2EM/Fniv8SENWBoOf0/GWrkOh794L9cMfRI1+f9P6jthy62bt+/
AGvE2riK/j+8hyh19e/cv3hEHAlpKv8/9gv6rRo72r9s4+e6n9f/PwlchUJ1
tNe/sofiiqQ8AEBDlkHJtffUv2wAC3o8lABAGlHf3btH0r8QSXe3O+oAQJSv
bZzui8+/OlhsSXQ6AUBBkX5hMRzKvyBKGx1wkQFAoAoD3t4Ixb+KAlNFpeIB
QDqFSnYXD8C/4IrOu0EyAkBAqOflN1K1v/L1A3ShiAJA4OpCnCx+pr+IJ8KA
OtkCQGlPTO8zJKa/9gF2Y6LaAkDys1VCO8qlv2TcKUYK3AJABH1o6EkWpb9A
kZEL2t4CQCgPjjRnrqO/+PpglnnkAkBwM9nMod6gv2bO/6u47wJA//fe+i1+
lr9EdT3XNgYDQBDB8aA8ypW/sk/xuZ4HA0AiigRHSxaVvyAqpZwGCQNARhwq
k2iuk7/83gxi1gsDQI5AdSuj3pC/skjc7HURA0A8Ehe4MH6GvyIcewK1HANA
YKQ8BE4Whb+Q9i7lHB4DQIQ2YlBrroO//tDix4QfA0DMWq3opd6Av9qFSo1U
IgNAtkaHMjZ+dr+Q7xkY9CcDQP5q0spwrnO//snN+lspA0BGjx1jq95wv2yk
gd3DKgNAqq9nJ0F+Zr9IWemiky0DQDr4/Ve23mC/tjOdhfsuA0CSgSgRV35W
vyQOUWhjMANAYyWq5IJ+Rr+S6ARLyzEDQEpl6NHA6WW+AMO4LTMzA0CSLIor

               "]]}, "Charting`Private`Tag#2"], 
            Annotation[{
              Directive[
               Opacity[1.], 
               AbsoluteThickness[2], 
               GrayLevel[0], 
               Thickness[0.005]], 
              Line[CompressedData["
1:eJwVkXs8EwgAx8kqp/cqrYd0peyTVKi5Q51H6WorZ+d6+MgjOaLGOlx1WcZJ
0WJhEuXV+kSZHlp2OT+viFspJklmeYzJO8/dHuf++H5+/31/f3y/PRFM95ul
o6NzcIb/N9V43rhWq4X0SVNiWpoCxaolVRfVWkzxHPRSUxX40EJKmlZqQfyj
ICw5RYFVyZssvo5r4ewU457AVSBD3/GM/IsWgsYdJjFXFcgaOdctbtaCNZb0
POS8AvmV8qa0Qi3WUejSfccUKPGvEFp5aXFC9MZsgqRAYN/scdkjDS6/IFRF
cnqxSGYdt3qhBky5l+3+eb1o3dkRFctQY5lZb3pmfA8sqklTp8tVOBZUML1B
twcRtbuq2o1V8JWkUuSX5KDPHZovDvkXC75HyPuv3XDhk0SKKiWYz5cmuwV2
w1G4vSTZRIlbnhze4r4uQLfJVhQ+jZO6e3hKzy5YlvkTgyRTGBMbh61v64RY
epZ2aOcU7J6Qd3043olhawO9B1cmsTGJMauksQMGhMTFKT0TkGS03Gujd0Bg
kHNr6rsJmOSwfzSv+YzzzC1XOJxxmJcfbjTY/Rk2VL64cGAMSn3XXZtKZYjx
yudQ7cdwinblbrCVDNXy2/zQO19hy6xtGvBtB/e+kc2KoVHI7VUeR6lSRNct
t/ziOAq9PVeFUus2BHmpImk5I8i76f1GRvmEtq3BNNOxYSR1PZbtXteKvcy3
jATXYcyJOviYtOYj8kzdFK4nh9BPd3JbaNSC1s/Gg78bDGLZ6qcjXvofoGS/
yiqu6UfNjjMHzec0Y0vqVVr/qS94sTc79/BgEx6etkUUsQ/r47aJ01slWEmu
a7dq6MXSdfpPPVobkXaUOd0c3gPnAvfk8y8bMCd4vIxnKQfh2qQVseIdyvcG
uhSPdcHqziC/uvItErmT78XpnaC6wETgVQ9qpc981bEOOM2mXKj2eI2VgV02
a9UylOVlVfG2/oP7A7FbhYx20Ecy4z031qIklhw2PvQJrzJ/njy+qQYT85QF
q2w/otLu3yPLVVX4xiPGMayoGY0XrXdWTVTAiedQ+2xSgoAH/nPNqsuwyrW9
7cW+BpSzb6pu/PA3kgvPZAzG16N1NK6z1E4EBy7Lx2JNHbT2fkXunUXIMtCT
SvVfgtYUwOpufASbmAPhKxaVoYKRvwGP82B/v6fbmv4M2n762qSF2ZD1OWZs
Yd0DaSjdME7DxSkX2pCVyT2IzuaOJgi5GH36i6NtHR/uE/lvUhhcECICevcb
8pGhFl3OliaCvOj6Dn9BLnaTHg0wIxIQYtUizpZmgUonC+rVcdBOSpXmLB5O
VpO2xWvYWFw+kmVXlwL+a9MeHoM904mwj2qYgh4JJTNHGgnnNZuTAgRJkFTn
rQ2NuITr9mFmuTM/HTrr29+pL8COuKJ4O+syVKFEb46GCe+7doRDhjG4FL39
7V1pCP6knPgpSBANgsntyHMRwRC7F/TyZ7xEz+UO79WBEDrHWlJY4djcMLuC
q/GBJrChLkTwG3yk0XvYEV5wTjDyfTDjYZBUhHa1O/IL/U0dWL8i9lp/zC2N
K2ym1EeEUm+QObXXhtUHcINNXnKEdRj2un8teKhxgO/G/K4oljOK+tyM6jUW
OODX+65M4Vea3ScKfR3rWvofjInF3g==
               "]]}, "Charting`Private`Tag#3"], 
            Annotation[{
              Directive[
               Opacity[1.], 
               AbsoluteThickness[2], 
               GrayLevel[0], 
               Thickness[0.005]], 
              Line[CompressedData["
1:eJwV0f0/FAYAx3FJMhrhtSM93OrVckvkoVJHxVnKY6Fh6aWQrk6eMkLr5iFd
LDl5PA/tyLWmhVdFJ81XqcZ1m4gQznm6B8p5OnQebtsPn9f7D/hsDgz3DFZV
UVFx+6//zSNqyZVKJazvWuewWFJwF3Vf/rSkxC2K13f5+VJ0dRtmfVYocclt
X39unhRG2dsspuVKHCL5dWXlSFGkQQkVjSkhMn3UeSNTCvZk7Ai/U4kjxGKN
y6lSlDeKOliVSlAXU7cciZPiGfVFjdUpJUidepVlvlLQRlfJhVXL6IkrLWpY
K4WO0DptvfYyDl4OSbDiS9CzezCJEbaEPKPphWKGBBavDecvPF9Eq6GWnG0j
wZXm/S/7iYtQj3KhmkyL4blatoYfsYCnAp3NklIxjnIMa6UvFbDM2eDv7CkG
pcb8WfZWBQiJZorzq8TAig6b2pjPuDEuYpKqRLBsoOqFtM+Dl+3PfOovAl9w
0dV99zxiCfYmm74UYcJac+X963NgkfLbEx6OQFONuTZHPAu9wZh3k34jqNAs
LZjfO4udhVH+3QvDiIvccT09XQ7VDnWLzYXDILtw+JWfZuDnk6hde2AYKafK
013sZqDvJXdQ6RrCa1Ex58fb02gstWytih5C5r2NZAPZFOL6PN+c0xhCMu8r
yzHKFLIMDBz2Fgwi5NRigmvpJK4KU03rzAfRZxbuajwzgbHlXplb3QAORb4N
y/CYgPs/aY0VzgP43fi41OOMDOxpp6CT3UL0DBDHL2mOwyS3JXW1nxCKxCY2
96+PKIr/uP9OYz925KW6fjw/hojd2gO+1QL8ccEGSXqjsGn2oa8s68M6Eq/f
qk2Cnb7qXHZxL1i+kZ87Y8RoF9oRWLE9UA+XN+RaipBl7l5f5/8Bzw/RjnJn
hlF0cXyZQukGM3PuPb9wCPGNzJZVal1waQxYs/jDINyeNL2vbn2PdbRh8qYl
IQjHqSxJfAfufWKY1YT1Q8F5ak82b8czBilaLuuFq8VvE8UDbZjVUjwwsvmA
A0kxrAu0VnxxMoUS/bgTtcQ3ZqYqb+GQa99cPdcOPa/67oR3fBh59PfVHW7D
nmBvbn9eM7IrQ4vGf2nBk8SCBxOXXsM+kx5gsYEHqvZod8TMC7A1VwoEGq/w
5ycL6+J1ADnFOcZApwF5GRX58aZc2N0Tj1h7VuNRWZlwxekqCEcpRTvod9Hz
re5hRmEJzh91lVltvYuuLZKmXO8STD36nmLD4+BsqX5YgW4J1K6ckzgROCAa
GBPoDDZIOjd3USvuIJAbpx06chsRVt38EgEbU2XEqLb0AijnBApTei6CxI/1
E/iZWPt8km3Ly8ELDcJI4cFMbElTO+xCyMEmk7ldvz5kwnHD9qxzFVnY2esQ
yjXPwE27aJM7AiaOtcjW+79Kg62eAdecfg1VvMtvz4wk4nSZrZo7IQXG+6LJ
15oScHVP4LGQimRsj/DijHn/DP6JBxKOIAFa5pKH9IF41DgyLPfQY/77UF86
MxmJZVobL6IiCsRt1+bNaOFwzNgYdF8QAVufrxvuy2gor6Qa29PP4jEtttZp
PgDk+SWfGsFpnNVKVu2YPYFbiSRdH7o3jJwC9ZMXPBD0TflwEt0Rb1zjYshL
9nAOlrQ2SIPrVY/Xhv3NCKj/F3i5vJ8=
               "]]}, "Charting`Private`Tag#4"], 
            Annotation[{
              Directive[
               Opacity[1.], 
               AbsoluteThickness[2], 
               GrayLevel[0], 
               Thickness[0.005]], 
              Line[CompressedData["
1:eJxTTMoPSmViYGAwAWIQPV2e++v////3M4CByIFVh59dnbkewd+TfmibcTyC
n/WK9euDDf/gfP4H5l3SfAj+bdNHTe15f+F8w2MSP3IO/oHza0/aHrkvj+AH
sb/nOVPwG873Xyqx8+WRX3C+0zaDPVNUEPz9jFetd5b9hPONDqQLZV/5Aeef
uVfk42eK4H8w52Je3fEdzudimSAw9fk3OH8d16JZPywQ/MpCnY7e3q9wvpX3
0jPr336B81vjV/V6OyD4x57NXVoy7zOcP3GFrJX4+09wfvMpUaPXTgh+dvyf
Bp9FH+H8u3r5PupfPsD5roUX8voDEfyV6iEvA1PeI8L3ofy7cq53cP6vxhML
dhx/A+frTO/0eZP5Gs5fk2O9v0noFZwvqXHqvvGlF3D+zIjCn9fLnsP5bPlf
D0wzegbnH3TN8t/x5QmcP2Hi92tnZj+G870PJ/L8iXyEMD/riZXc3wdw/oq3
7Xrb8u4j0lO7RunX93fg/G/cv9ZKWd+C8zljWp1Kt1yH852nOZ7c+v0KnC8V
eP/ubvdLcP6U9blz3nWfh/MdJ9YlGsqcgvMXcDHfu8dxFBGfrV5l4vwH4HyH
Fc+fmgdthfMfvHKao1O3DM7///3eL926aXC+V+qLiwdepu6D8QGEESRh
               "]]}, "Charting`Private`Tag#5"]}}, {}}, "GCFlag" -> True|>, 
      "Meta" -> <|
       "DefaultHighlight" -> {"Dynamic", None}, "Index" -> {}, "Function" -> 
        Plot, "GroupHighlight" -> False|>|>, "DynamicHighlight"]], 
   InterpretationBox[{
     TagBox[{GraphicsComplexBox[CompressedData["
1:eJxd2Hs0VGsDBnBmJIdSqaRSSoqTyKU4ofZGF7cu5HSRRColiYqik6gkymFy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        "], {{{}, {}, {}, {}, {}, {}, {}, {}, {}, {}, {}, {}, {}, {}, {}, {}, \
{}, {}, {}, {}, {}, {}, {}, 
          {GrayLevel[0.6], SurfaceAppearance["HatchFilling"], EdgeForm[None], 
           GraphicsGroupBox[
            PolygonBox[{{130, 200, 194, 189, 185, 182, 180, 131, 132, 133, 
             134, 135, 136, 137, 138, 139, 140, 141, 142, 143, 144, 145, 146, 
             147, 148, 149, 150, 151, 152, 153, 154, 155, 156, 157, 158, 159, 
             160, 161, 162, 163, 164, 165, 166, 167, 168, 169, 170, 171, 172, 
             173, 174, 175, 176, 177, 178, 201, 195, 190, 186, 183, 181, 202, 
             196, 191, 187, 184, 203, 197, 192, 188, 204, 198, 193, 205, 199, 
             206, 179, 102, 129, 122, 128, 116, 121, 127, 111, 115, 120, 126, 
             107, 110, 114, 119, 125, 104, 106, 109, 113, 118, 124, 101, 100, 
             99, 98, 97, 96, 95, 94, 93, 92, 91, 90, 89, 88, 87, 86, 85, 84, 
             83, 82, 81, 80, 79, 78, 77, 76, 75, 74, 73, 72, 71, 70, 69, 68, 
             67, 66, 65, 64, 63, 62, 61, 60, 59, 58, 57, 56, 55, 54, 103, 105,
              108, 112, 117, 123, 
             53}}]]}, {}, {}, {}, {}, {}, {}, {}, {}, {}, {}, {}, {}, {}, {}, \
{}, {}}, {{}, {}, {}, 
          TagBox[
           {GrayLevel[0], Thickness[0.005], Opacity[1.], 
            LineBox[{1, 51, 2, 3, 4, 5, 6, 7, 8, 9, 10, 11, 12, 13, 14, 15, 
             16, 17, 18, 19, 20, 21, 22, 23, 24, 25, 26, 27, 28, 29, 30, 31, 
             32, 33, 34, 35, 36, 37, 38, 39, 40, 41, 42, 43, 44, 45, 46, 47, 
             48, 49, 52, 50}]},
           Annotation[#, "Charting`Private`Tag#1"]& ], 
          TagBox[
           {GrayLevel[0], Thickness[0.005], Opacity[1.], 
            LineBox[{53, 123, 117, 112, 108, 105, 103, 54, 55, 56, 57, 58, 59,
              60, 61, 62, 63, 64, 65, 66, 67, 68, 69, 70, 71, 72, 73, 74, 75, 
             76, 77, 78, 79, 80, 81, 82, 83, 84, 85, 86, 87, 88, 89, 90, 91, 
             92, 93, 94, 95, 96, 97, 98, 99, 100, 101, 124, 118, 113, 109, 
             106, 104, 125, 119, 114, 110, 107, 126, 120, 115, 111, 127, 121, 
             116, 128, 122, 129, 102}]},
           Annotation[#, "Charting`Private`Tag#2"]& ], 
          TagBox[
           {GrayLevel[0], Thickness[0.005], Opacity[1.], 
            LineBox[{130, 200, 194, 189, 185, 182, 180, 131, 132, 133, 134, 
             135, 136, 137, 138, 139, 140, 141, 142, 143, 144, 145, 146, 147, 
             148, 149, 150, 151, 152, 153, 154, 155, 156, 157, 158, 159, 160, 
             161, 162, 163, 164, 165, 166, 167, 168, 169, 170, 171, 172, 173, 
             174, 175, 176, 177, 178, 201, 195, 190, 186, 183, 181, 202, 196, 
             191, 187, 184, 203, 197, 192, 188, 204, 198, 193, 205, 199, 206, 
             179}]},
           Annotation[#, "Charting`Private`Tag#3"]& ], 
          TagBox[
           {GrayLevel[0], Thickness[0.005], Opacity[1.], 
            LineBox[CompressedData["
1:eJwV0Mk6ggEABdC/iUIiMtTKA7XxCD1AHtVQUWQsGkylJE2cFmdxv7u696hw
clwMBUGQ55SMkGKNFSKEONOdc0GJMhUuuaJKjWtuqHPLHfc88MgTDZo880KL
Nh26vPLGOx980qPPFwOGfDPihzG/TJgyY86CP/Zs2GKdVaKE2WebDeLEOCBN
kgSH7LBJll1yy9P4B/M3L84=
             "]]},
           Annotation[#, "Charting`Private`Tag#4"]& ], 
          TagBox[
           {GrayLevel[0], Thickness[0.005], Opacity[1.], 
            LineBox[{284, 334, 285, 286, 287, 288, 289, 290, 291, 292, 293, 
             294, 295, 296, 297, 298, 299, 300, 301, 302, 303, 304, 305, 306, 
             307, 308, 309, 310, 311, 312, 313, 314, 315, 316, 317, 318, 319, 
             320, 321, 322, 323, 324, 325, 326, 327, 328, 329, 330, 331, 332, 
             335, 333}]},
           Annotation[#, "Charting`Private`Tag#5"]& ]}}], {}},
      {"WolframDynamicHighlight", <|
       "Label" -> {"XYLabel"}, "Ball" -> {"InterpolatedBall"}|>}], 
     StyleBox[
      DynamicBox[(Charting`HighlightActionBox["DynamicHighlight", {}, 
        Slot["HighlightElements"], 
        Slot["LayoutOptions"], 
        Slot["Meta"], 
        Charting`HighlightActionFunction["DynamicHighlight", {
          GraphicsComplex[CompressedData["
1:eJxd2Hs0VGsDBnBmJIdSqaRSSoqTyKU4ofZGF7cu5HSRRColiYqik6gkymFy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           
           "], {{{}, {}, {}, {}, {}, {}, {}, {}, {}, {}, {}, {}, {}, {}, {}, \
{}, {}, {}, {}, {}, {}, {}, {}, {
              EdgeForm[], 
              Directive[
               HatchFilling[], 
               GrayLevel[0.6]], 
              GraphicsGroup[{
                
                Polygon[{{130, 200, 194, 189, 185, 182, 180, 131, 132, 133, 
                 134, 135, 136, 137, 138, 139, 140, 141, 142, 143, 144, 145, 
                 146, 147, 148, 149, 150, 151, 152, 153, 154, 155, 156, 157, 
                 158, 159, 160, 161, 162, 163, 164, 165, 166, 167, 168, 169, 
                 170, 171, 172, 173, 174, 175, 176, 177, 178, 201, 195, 190, 
                 186, 183, 181, 202, 196, 191, 187, 184, 203, 197, 192, 188, 
                 204, 198, 193, 205, 199, 206, 179, 102, 129, 122, 128, 116, 
                 121, 127, 111, 115, 120, 126, 107, 110, 114, 119, 125, 104, 
                 106, 109, 113, 118, 124, 101, 100, 99, 98, 97, 96, 95, 94, 
                 93, 92, 91, 90, 89, 88, 87, 86, 85, 84, 83, 82, 81, 80, 79, 
                 78, 77, 76, 75, 74, 73, 72, 71, 70, 69, 68, 67, 66, 65, 64, 
                 63, 62, 61, 60, 59, 58, 57, 56, 55, 54, 103, 105, 108, 112, 
                 117, 123, 
                 53}}]}]}, {}, {}, {}, {}, {}, {}, {}, {}, {}, {}, {}, {}, \
{}, {}, {}, {}}, {{}, {}, {}, 
             Annotation[{
               Directive[
                Opacity[1.], 
                AbsoluteThickness[2], 
                GrayLevel[0], 
                Thickness[0.005]], 
               
               Line[{1, 51, 2, 3, 4, 5, 6, 7, 8, 9, 10, 11, 12, 13, 14, 15, 
                16, 17, 18, 19, 20, 21, 22, 23, 24, 25, 26, 27, 28, 29, 30, 
                31, 32, 33, 34, 35, 36, 37, 38, 39, 40, 41, 42, 43, 44, 45, 
                46, 47, 48, 49, 52, 50}]}, "Charting`Private`Tag#1"], 
             Annotation[{
               Directive[
                Opacity[1.], 
                AbsoluteThickness[2], 
                GrayLevel[0], 
                Thickness[0.005]], 
               
               Line[{53, 123, 117, 112, 108, 105, 103, 54, 55, 56, 57, 58, 59,
                 60, 61, 62, 63, 64, 65, 66, 67, 68, 69, 70, 71, 72, 73, 74, 
                75, 76, 77, 78, 79, 80, 81, 82, 83, 84, 85, 86, 87, 88, 89, 
                90, 91, 92, 93, 94, 95, 96, 97, 98, 99, 100, 101, 124, 118, 
                113, 109, 106, 104, 125, 119, 114, 110, 107, 126, 120, 115, 
                111, 127, 121, 116, 128, 122, 129, 102}]}, 
              "Charting`Private`Tag#2"], 
             Annotation[{
               Directive[
                Opacity[1.], 
                AbsoluteThickness[2], 
                GrayLevel[0], 
                Thickness[0.005]], 
               
               Line[{130, 200, 194, 189, 185, 182, 180, 131, 132, 133, 134, 
                135, 136, 137, 138, 139, 140, 141, 142, 143, 144, 145, 146, 
                147, 148, 149, 150, 151, 152, 153, 154, 155, 156, 157, 158, 
                159, 160, 161, 162, 163, 164, 165, 166, 167, 168, 169, 170, 
                171, 172, 173, 174, 175, 176, 177, 178, 201, 195, 190, 186, 
                183, 181, 202, 196, 191, 187, 184, 203, 197, 192, 188, 204, 
                198, 193, 205, 199, 206, 179}]}, "Charting`Private`Tag#3"], 
             Annotation[{
               Directive[
                Opacity[1.], 
                AbsoluteThickness[2], 
                GrayLevel[0], 
                Thickness[0.005]], 
               Line[CompressedData["
1:eJwV0Mk6ggEABdC/iUIiMtTKA7XxCD1AHtVQUWQsGkylJE2cFmdxv7u696hw
clwMBUGQ55SMkGKNFSKEONOdc0GJMhUuuaJKjWtuqHPLHfc88MgTDZo880KL
Nh26vPLGOx980qPPFwOGfDPihzG/TJgyY86CP/Zs2GKdVaKE2WebDeLEOCBN
kgSH7LBJll1yy9P4B/M3L84=
                "]]}, "Charting`Private`Tag#4"], 
             Annotation[{
               Directive[
                Opacity[1.], 
                AbsoluteThickness[2], 
                GrayLevel[0], 
                Thickness[0.005]], 
               
               Line[{284, 334, 285, 286, 287, 288, 289, 290, 291, 292, 293, 
                294, 295, 296, 297, 298, 299, 300, 301, 302, 303, 304, 305, 
                306, 307, 308, 309, 310, 311, 312, 313, 314, 315, 316, 317, 
                318, 319, 320, 321, 322, 323, 324, 325, 326, 327, 328, 329, 
                330, 331, 332, 335, 333}]}, 
              "Charting`Private`Tag#5"]}}], {}}, <|
         "HighlightElements" -> <|
           "Label" -> {"XYLabel"}, "Ball" -> {"InterpolatedBall"}|>, 
          "LayoutOptions" -> <|
           "PanelPlotLayout" -> <||>, "PlotRange" -> {{-5., 5.}, {-5., 5.}}, 
            "Frame" -> {{False, False}, {False, False}}, 
            "AxesOrigin" -> {0., 0.}, "ImageSize" -> {360, 360}, 
            "Axes" -> {True, True}, "LabelStyle" -> {}, "AspectRatio" -> 1, 
            "DefaultStyle" -> {
              Directive[
               Opacity[1.], 
               AbsoluteThickness[2], 
               GrayLevel[0], 
               Thickness[0.005]], 
              Directive[
               Opacity[1.], 
               AbsoluteThickness[2], 
               GrayLevel[0], 
               Thickness[0.005]], 
              Directive[
               Opacity[1.], 
               AbsoluteThickness[2], 
               GrayLevel[0], 
               Thickness[0.005]], 
              Directive[
               Opacity[1.], 
               AbsoluteThickness[2], 
               GrayLevel[0], 
               Thickness[0.005]], 
              Directive[
               Opacity[1.], 
               AbsoluteThickness[2], 
               GrayLevel[0], 
               Thickness[0.005]]}, 
            "HighlightLabelingFunctions" -> <|"CoordinatesToolOptions" -> ({
                (Identity[#]& )[
                 Part[#, 1]], 
                (Identity[#]& )[
                 Part[#, 2]]}& ), 
              "ScalingFunctions" -> {{Identity, Identity}, {
                Identity, Identity}}|>, 
            "Primitives" -> {{{{}, {}, {}, {}, {}, {}, {}, {}, {}, {}, {}, \
{}, {}, {}, {}, {}, {}, {}, {}, {}, {}, {}, {}, {
                 EdgeForm[], 
                 Directive[
                  HatchFilling[], 
                  GrayLevel[0.6]], 
                 GraphicsGroup[{{
                    Polygon[CompressedData["
1:eJw1lnk4lHsbx8c8kmh1WqaoHCmO0sEUJ9TvR1KiI3OcFkchLUKWXrQdSiVS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                    
                    "]]}}]}, {}, {}, {}, {}, {}, {}, {}, {}, {}, {}, {}, {}, \
{}, {}, {}, {}}, {{}, {}, {}, 
                Annotation[{
                  Directive[
                   Opacity[1.], 
                   AbsoluteThickness[2], 
                   GrayLevel[0], 
                   Thickness[0.005]], 
                  Line[CompressedData["
1:eJxTTMoPSmViYGAwAWIQPV2e++v////3M4CBiMOqw8+uzlyP4O9JP7TNOB7B
z3rF+vXBhn9wPv8D8y5pPgT/tumjpva8v3C+4TGJHzkH/8D5tSdtj9yXR/CD
2N/znCn4Def7L5XY+fLILzjfaZvBnikqCP5+xqvWO8t+wvlGB9KFsq/8gPPP
3Cvy8TNF8D+YczGv7vgO53OxTBCY+vwbnL+Oa9GsHxYIfmWhTkdv71c438p7
6Zn1b7/A+a3xq3q9HRD8Y8/mLi2Z9xnOn7hC1kr8/Sc4v/mUqNFrJwQ/O/5P
g8+ij3D+Xb18H/UvH+B818ILef2BCP5K9ZCXgSnvEeH7UP5dOdc7OP9X44kF
O46/gfN1pnf6vMl8DeevybHe3yT0Cs6X1Dh13/jSCzh/ZkThz+tlz+F8tvyv
B6YZPYPzD7pm+e/48gTOnzDx+7Uzsx/D+d6HE3n+RD5CmJ/1xEru7wM4f8Xb
dr1tefcR6aldo/Tr+ztw/jfuX2ulrG/B+ZwxrU6lW67D+c7THE9u/X4FzpcK
vH93t/slOH/K+tw577rPw/mOE+sSDWVOwfkLuJjv3eM4iojPVq8ycf4DcL7D
iudPzYO2wvkPXjnN0albBuf//37vl27dNDjfK/XFxQMvU/fB+AD3mwph
                   "]]}, "Charting`Private`Tag#1"], 
                Annotation[{
                  Directive[
                   Opacity[1.], 
                   AbsoluteThickness[2], 
                   GrayLevel[0], 
                   Thickness[0.005]], 
                  Line[CompressedData["
1:eJwB4QQe+yFib1JlAgAAAE0AAAACAAAAlx8L9f///79AG23FmZnZP7j8EcR8
/f+/wKZRiaaj2T/Y2RiT+fr/v0AyNk2zrdk/GpQmMfP1/79ASf/UzMHZP5wI
Qm3m6/+/MHeR5P/p2T+g8XjlzNf/vyDTtQNmOto/qsPm1Zmv/78Ai/5BMtva
P7xnwrYzX/+/sPqPvsoc3D9q6gX14LD+vwDwgcUV1t4/D+A3ihsO/r+wDF24
lbDgP9s14oKHbv2/GGEIx73v4T8xxhj4bMH8v3BAm9zySeM/fck9xN8f/L/Y
OVFEDY3kP1IH7wzMcPu/ML7usjTr5T9PpRi56cT6vzCCm1r5Quc/QrYwvJQk
+r9QYGtUo4PoP78B1Tu5dvm/UMkiVVrf6T8ywGcSa9T4v3BM/af2I+s/zN5y
TE41+L84D+czMGLsP/A3CgOriPe/8Fy4xna77T8KBJAQlef2v8DErKui/e4/
rgqimvg49r+4W8TLbS3wP3lxLIiNjfW/8PQ53tjY8D86S6XMr+30vzAbwZm2
ePE/hV+qjUtA9L/kBrzYGibyP8bmnaV0nvO/oH/IwPHH8j+RqB06F+/yv9i9
SCxPd/M/g8oVMutC8r/km1A0eyP0P2tf/IBMovG//AZq5RnE9D/dLm9MJ/Tw
v4w39xk/cvU/RXHQbo9R8L8k9ZX31hT2P6knVOlRZO+/lFK8cT209j/b4R/u
dwruv3x1Vm8qYfc/+oHIoLjH7L9sJQIWigL4PyyXiUzsaeu/0JohQHCx+D+s
bDu/ghLqvxCwyAYlXfk/GSjK3zPS6L9cUoF2TP35P5lYcfnXdue/HLqtafqq
+j8Gb/XAljLmv+Su6wUbTfs/wUVqT7j05L+IQ7E+Cuz7P5CR99bMm+O/oJ3q
+n+Y/D9Lw2EM/Fniv8SENWBoOf0/GWrkOh794L9cMfRI1+f9P6jthy62bt+/
AGvE2riK/j+8hyh19e/cv3hEHAlpKv8/9gv6rRo72r9s4+e6n9f/PwlchUJ1
tNe/sofiiqQ8AEBDlkHJtffUv2wAC3o8lABAGlHf3btH0r8QSXe3O+oAQJSv
bZzui8+/OlhsSXQ6AUBBkX5hMRzKvyBKGx1wkQFAoAoD3t4Ixb+KAlNFpeIB
QDqFSnYXD8C/4IrOu0EyAkBAqOflN1K1v/L1A3ShiAJA4OpCnCx+pr+IJ8KA
OtkCQGlPTO8zJKa/9gF2Y6LaAkDys1VCO8qlv2TcKUYK3AJABH1o6EkWpb9A
kZEL2t4CQCgPjjRnrqO/+PpglnnkAkBwM9nMod6gv2bO/6u47wJA//fe+i1+
lr9EdT3XNgYDQBDB8aA8ypW/sk/xuZ4HA0AiigRHSxaVvyAqpZwGCQNARhwq
k2iuk7/83gxi1gsDQI5AdSuj3pC/skjc7HURA0A8Ehe4MH6GvyIcewK1HANA
YKQ8BE4Whb+Q9i7lHB4DQIQ2YlBrroO//tDix4QfA0DMWq3opd6Av9qFSo1U
IgNAtkaHMjZ+dr+Q7xkY9CcDQP5q0spwrnO//snN+lspA0BGjx1jq95wv2yk
gd3DKgNAqq9nJ0F+Zr9IWemiky0DQDr4/Ve23mC/tjOdhfsuA0CSgSgRV35W
vyQOUWhjMANAYyWq5IJ+Rr+S6ARLyzEDQEpl6NHA6WW+AMO4LTMzA0CSLIor

                   "]]}, "Charting`Private`Tag#2"], 
                Annotation[{
                  Directive[
                   Opacity[1.], 
                   AbsoluteThickness[2], 
                   GrayLevel[0], 
                   Thickness[0.005]], 
                  Line[CompressedData["
1:eJwVkXs8EwgAx8kqp/cqrYd0peyTVKi5Q51H6WorZ+d6+MgjOaLGOlx1WcZJ
0WJhEuXV+kSZHlp2OT+viFspJklmeYzJO8/dHuf++H5+/31/f3y/PRFM95ul
o6NzcIb/N9V43rhWq4X0SVNiWpoCxaolVRfVWkzxHPRSUxX40EJKmlZqQfyj
ICw5RYFVyZssvo5r4ewU457AVSBD3/GM/IsWgsYdJjFXFcgaOdctbtaCNZb0
POS8AvmV8qa0Qi3WUejSfccUKPGvEFp5aXFC9MZsgqRAYN/scdkjDS6/IFRF
cnqxSGYdt3qhBky5l+3+eb1o3dkRFctQY5lZb3pmfA8sqklTp8tVOBZUML1B
twcRtbuq2o1V8JWkUuSX5KDPHZovDvkXC75HyPuv3XDhk0SKKiWYz5cmuwV2
w1G4vSTZRIlbnhze4r4uQLfJVhQ+jZO6e3hKzy5YlvkTgyRTGBMbh61v64RY
epZ2aOcU7J6Qd3043olhawO9B1cmsTGJMauksQMGhMTFKT0TkGS03Gujd0Bg
kHNr6rsJmOSwfzSv+YzzzC1XOJxxmJcfbjTY/Rk2VL64cGAMSn3XXZtKZYjx
yudQ7cdwinblbrCVDNXy2/zQO19hy6xtGvBtB/e+kc2KoVHI7VUeR6lSRNct
t/ziOAq9PVeFUus2BHmpImk5I8i76f1GRvmEtq3BNNOxYSR1PZbtXteKvcy3
jATXYcyJOviYtOYj8kzdFK4nh9BPd3JbaNSC1s/Gg78bDGLZ6qcjXvofoGS/
yiqu6UfNjjMHzec0Y0vqVVr/qS94sTc79/BgEx6etkUUsQ/r47aJ01slWEmu
a7dq6MXSdfpPPVobkXaUOd0c3gPnAvfk8y8bMCd4vIxnKQfh2qQVseIdyvcG
uhSPdcHqziC/uvItErmT78XpnaC6wETgVQ9qpc981bEOOM2mXKj2eI2VgV02
a9UylOVlVfG2/oP7A7FbhYx20Ecy4z031qIklhw2PvQJrzJ/njy+qQYT85QF
q2w/otLu3yPLVVX4xiPGMayoGY0XrXdWTVTAiedQ+2xSgoAH/nPNqsuwyrW9
7cW+BpSzb6pu/PA3kgvPZAzG16N1NK6z1E4EBy7Lx2JNHbT2fkXunUXIMtCT
SvVfgtYUwOpufASbmAPhKxaVoYKRvwGP82B/v6fbmv4M2n762qSF2ZD1OWZs
Yd0DaSjdME7DxSkX2pCVyT2IzuaOJgi5GH36i6NtHR/uE/lvUhhcECICevcb
8pGhFl3OliaCvOj6Dn9BLnaTHg0wIxIQYtUizpZmgUonC+rVcdBOSpXmLB5O
VpO2xWvYWFw+kmVXlwL+a9MeHoM904mwj2qYgh4JJTNHGgnnNZuTAgRJkFTn
rQ2NuITr9mFmuTM/HTrr29+pL8COuKJ4O+syVKFEb46GCe+7doRDhjG4FL39
7V1pCP6knPgpSBANgsntyHMRwRC7F/TyZ7xEz+UO79WBEDrHWlJY4djcMLuC
q/GBJrChLkTwG3yk0XvYEV5wTjDyfTDjYZBUhHa1O/IL/U0dWL8i9lp/zC2N
K2ym1EeEUm+QObXXhtUHcINNXnKEdRj2un8teKhxgO/G/K4oljOK+tyM6jUW
OODX+65M4Vea3ScKfR3rWvofjInF3g==
                   "]]}, "Charting`Private`Tag#3"], 
                Annotation[{
                  Directive[
                   Opacity[1.], 
                   AbsoluteThickness[2], 
                   GrayLevel[0], 
                   Thickness[0.005]], 
                  Line[CompressedData["
1:eJwV0f0/FAYAx3FJMhrhtSM93OrVckvkoVJHxVnKY6Fh6aWQrk6eMkLr5iFd
LDl5PA/tyLWmhVdFJ81XqcZ1m4gQznm6B8p5OnQebtsPn9f7D/hsDgz3DFZV
UVFx+6//zSNqyZVKJazvWuewWFJwF3Vf/rSkxC2K13f5+VJ0dRtmfVYocclt
X39unhRG2dsspuVKHCL5dWXlSFGkQQkVjSkhMn3UeSNTCvZk7Ai/U4kjxGKN
y6lSlDeKOliVSlAXU7cciZPiGfVFjdUpJUidepVlvlLQRlfJhVXL6IkrLWpY
K4WO0DptvfYyDl4OSbDiS9CzezCJEbaEPKPphWKGBBavDecvPF9Eq6GWnG0j
wZXm/S/7iYtQj3KhmkyL4blatoYfsYCnAp3NklIxjnIMa6UvFbDM2eDv7CkG
pcb8WfZWBQiJZorzq8TAig6b2pjPuDEuYpKqRLBsoOqFtM+Dl+3PfOovAl9w
0dV99zxiCfYmm74UYcJac+X963NgkfLbEx6OQFONuTZHPAu9wZh3k34jqNAs
LZjfO4udhVH+3QvDiIvccT09XQ7VDnWLzYXDILtw+JWfZuDnk6hde2AYKafK
013sZqDvJXdQ6RrCa1Ex58fb02gstWytih5C5r2NZAPZFOL6PN+c0xhCMu8r
yzHKFLIMDBz2Fgwi5NRigmvpJK4KU03rzAfRZxbuajwzgbHlXplb3QAORb4N
y/CYgPs/aY0VzgP43fi41OOMDOxpp6CT3UL0DBDHL2mOwyS3JXW1nxCKxCY2
96+PKIr/uP9OYz925KW6fjw/hojd2gO+1QL8ccEGSXqjsGn2oa8s68M6Eq/f
qk2Cnb7qXHZxL1i+kZ87Y8RoF9oRWLE9UA+XN+RaipBl7l5f5/8Bzw/RjnJn
hlF0cXyZQukGM3PuPb9wCPGNzJZVal1waQxYs/jDINyeNL2vbn2PdbRh8qYl
IQjHqSxJfAfufWKY1YT1Q8F5ak82b8czBilaLuuFq8VvE8UDbZjVUjwwsvmA
A0kxrAu0VnxxMoUS/bgTtcQ3ZqYqb+GQa99cPdcOPa/67oR3fBh59PfVHW7D
nmBvbn9eM7IrQ4vGf2nBk8SCBxOXXsM+kx5gsYEHqvZod8TMC7A1VwoEGq/w
5ycL6+J1ADnFOcZApwF5GRX58aZc2N0Tj1h7VuNRWZlwxekqCEcpRTvod9Hz
re5hRmEJzh91lVltvYuuLZKmXO8STD36nmLD4+BsqX5YgW4J1K6ckzgROCAa
GBPoDDZIOjd3USvuIJAbpx06chsRVt38EgEbU2XEqLb0AijnBApTei6CxI/1
E/iZWPt8km3Ly8ELDcJI4cFMbElTO+xCyMEmk7ldvz5kwnHD9qxzFVnY2esQ
yjXPwE27aJM7AiaOtcjW+79Kg62eAdecfg1VvMtvz4wk4nSZrZo7IQXG+6LJ
15oScHVP4LGQimRsj/DijHn/DP6JBxKOIAFa5pKH9IF41DgyLPfQY/77UF86
MxmJZVobL6IiCsRt1+bNaOFwzNgYdF8QAVufrxvuy2gor6Qa29PP4jEtttZp
PgDk+SWfGsFpnNVKVu2YPYFbiSRdH7o3jJwC9ZMXPBD0TflwEt0Rb1zjYshL
9nAOlrQ2SIPrVY/Xhv3NCKj/F3i5vJ8=
                   "]]}, "Charting`Private`Tag#4"], 
                Annotation[{
                  Directive[
                   Opacity[1.], 
                   AbsoluteThickness[2], 
                   GrayLevel[0], 
                   Thickness[0.005]], 
                  Line[CompressedData["
1:eJxTTMoPSmViYGAwAWIQPV2e++v////3M4CByIFVh59dnbkewd+TfmibcTyC
n/WK9euDDf/gfP4H5l3SfAj+bdNHTe15f+F8w2MSP3IO/oHza0/aHrkvj+AH
sb/nOVPwG873Xyqx8+WRX3C+0zaDPVNUEPz9jFetd5b9hPONDqQLZV/5Aeef
uVfk42eK4H8w52Je3fEdzudimSAw9fk3OH8d16JZPywQ/MpCnY7e3q9wvpX3
0jPr336B81vjV/V6OyD4x57NXVoy7zOcP3GFrJX4+09wfvMpUaPXTgh+dvyf
Bp9FH+H8u3r5PupfPsD5roUX8voDEfyV6iEvA1PeI8L3ofy7cq53cP6vxhML
dhx/A+frTO/0eZP5Gs5fk2O9v0noFZwvqXHqvvGlF3D+zIjCn9fLnsP5bPlf
D0wzegbnH3TN8t/x5QmcP2Hi92tnZj+G870PJ/L8iXyEMD/riZXc3wdw/oq3
7Xrb8u4j0lO7RunX93fg/G/cv9ZKWd+C8zljWp1Kt1yH852nOZ7c+v0KnC8V
eP/ubvdLcP6U9blz3nWfh/MdJ9YlGsqcgvMXcDHfu8dxFBGfrV5l4vwH4HyH
Fc+fmgdthfMfvHKao1O3DM7///3eL926aXC+V+qLiwdepu6D8QGEESRh
                   "]]}, "Charting`Private`Tag#5"]}}, {}}, "GCFlag" -> True|>,
           "Meta" -> <|
           "DefaultHighlight" -> {"Dynamic", None}, "Index" -> {}, "Function" -> 
            Plot, "GroupHighlight" -> False|>|>]]& )[<|
        "HighlightElements" -> <|
          "Label" -> {"XYLabel"}, "Ball" -> {"InterpolatedBall"}|>, 
         "LayoutOptions" -> <|
          "PanelPlotLayout" -> <||>, "PlotRange" -> {{-5., 5.}, {-5., 5.}}, 
           "Frame" -> {{False, False}, {False, False}}, 
           "AxesOrigin" -> {0., 0.}, "ImageSize" -> {360, 360}, 
           "Axes" -> {True, True}, "LabelStyle" -> {}, "AspectRatio" -> 1, 
           "DefaultStyle" -> {
             Directive[
              Opacity[1.], 
              AbsoluteThickness[2], 
              GrayLevel[0], 
              Thickness[0.005]], 
             Directive[
              Opacity[1.], 
              AbsoluteThickness[2], 
              GrayLevel[0], 
              Thickness[0.005]], 
             Directive[
              Opacity[1.], 
              AbsoluteThickness[2], 
              GrayLevel[0], 
              Thickness[0.005]], 
             Directive[
              Opacity[1.], 
              AbsoluteThickness[2], 
              GrayLevel[0], 
              Thickness[0.005]], 
             Directive[
              Opacity[1.], 
              AbsoluteThickness[2], 
              GrayLevel[0], 
              Thickness[0.005]]}, 
           "HighlightLabelingFunctions" -> <|"CoordinatesToolOptions" -> ({
               (Identity[#]& )[
                Part[#, 1]], 
               (Identity[#]& )[
                Part[#, 2]]}& ), 
             "ScalingFunctions" -> {{Identity, Identity}, {
               Identity, Identity}}|>, 
           "Primitives" -> {{{{}, {}, {}, {}, {}, {}, {}, {}, {}, {}, {}, {}, \
{}, {}, {}, {}, {}, {}, {}, {}, {}, {}, {}, {
                EdgeForm[], 
                Directive[
                 HatchFilling[], 
                 GrayLevel[0.6]], 
                GraphicsGroup[{{
                   Polygon[CompressedData["
1:eJw1lnk4lHsbx8c8kmh1WqaoHCmO0sEUJ9TvR1KiI3OcFkchLUKWXrQdSiVS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                    
                    "]]}}]}, {}, {}, {}, {}, {}, {}, {}, {}, {}, {}, {}, {}, \
{}, {}, {}, {}}, {{}, {}, {}, 
               Annotation[{
                 Directive[
                  Opacity[1.], 
                  AbsoluteThickness[2], 
                  GrayLevel[0], 
                  Thickness[0.005]], 
                 Line[CompressedData["
1:eJxTTMoPSmViYGAwAWIQPV2e++v////3M4CBiMOqw8+uzlyP4O9JP7TNOB7B
z3rF+vXBhn9wPv8D8y5pPgT/tumjpva8v3C+4TGJHzkH/8D5tSdtj9yXR/CD
2N/znCn4Def7L5XY+fLILzjfaZvBnikqCP5+xqvWO8t+wvlGB9KFsq/8gPPP
3Cvy8TNF8D+YczGv7vgO53OxTBCY+vwbnL+Oa9GsHxYIfmWhTkdv71c438p7
6Zn1b7/A+a3xq3q9HRD8Y8/mLi2Z9xnOn7hC1kr8/Sc4v/mUqNFrJwQ/O/5P
g8+ij3D+Xb18H/UvH+B818ILef2BCP5K9ZCXgSnvEeH7UP5dOdc7OP9X44kF
O46/gfN1pnf6vMl8DeevybHe3yT0Cs6X1Dh13/jSCzh/ZkThz+tlz+F8tvyv
B6YZPYPzD7pm+e/48gTOnzDx+7Uzsx/D+d6HE3n+RD5CmJ/1xEru7wM4f8Xb
dr1tefcR6aldo/Tr+ztw/jfuX2ulrG/B+ZwxrU6lW67D+c7THE9u/X4FzpcK
vH93t/slOH/K+tw577rPw/mOE+sSDWVOwfkLuJjv3eM4iojPVq8ycf4DcL7D
iudPzYO2wvkPXjnN0albBuf//37vl27dNDjfK/XFxQMvU/fB+AD3mwph
                  "]]}, "Charting`Private`Tag#1"], 
               Annotation[{
                 Directive[
                  Opacity[1.], 
                  AbsoluteThickness[2], 
                  GrayLevel[0], 
                  Thickness[0.005]], 
                 Line[CompressedData["
1:eJwB4QQe+yFib1JlAgAAAE0AAAACAAAAlx8L9f///79AG23FmZnZP7j8EcR8
/f+/wKZRiaaj2T/Y2RiT+fr/v0AyNk2zrdk/GpQmMfP1/79ASf/UzMHZP5wI
Qm3m6/+/MHeR5P/p2T+g8XjlzNf/vyDTtQNmOto/qsPm1Zmv/78Ai/5BMtva
P7xnwrYzX/+/sPqPvsoc3D9q6gX14LD+vwDwgcUV1t4/D+A3ihsO/r+wDF24
lbDgP9s14oKHbv2/GGEIx73v4T8xxhj4bMH8v3BAm9zySeM/fck9xN8f/L/Y
OVFEDY3kP1IH7wzMcPu/ML7usjTr5T9PpRi56cT6vzCCm1r5Quc/QrYwvJQk
+r9QYGtUo4PoP78B1Tu5dvm/UMkiVVrf6T8ywGcSa9T4v3BM/af2I+s/zN5y
TE41+L84D+czMGLsP/A3CgOriPe/8Fy4xna77T8KBJAQlef2v8DErKui/e4/
rgqimvg49r+4W8TLbS3wP3lxLIiNjfW/8PQ53tjY8D86S6XMr+30vzAbwZm2
ePE/hV+qjUtA9L/kBrzYGibyP8bmnaV0nvO/oH/IwPHH8j+RqB06F+/yv9i9
SCxPd/M/g8oVMutC8r/km1A0eyP0P2tf/IBMovG//AZq5RnE9D/dLm9MJ/Tw
v4w39xk/cvU/RXHQbo9R8L8k9ZX31hT2P6knVOlRZO+/lFK8cT209j/b4R/u
dwruv3x1Vm8qYfc/+oHIoLjH7L9sJQIWigL4PyyXiUzsaeu/0JohQHCx+D+s
bDu/ghLqvxCwyAYlXfk/GSjK3zPS6L9cUoF2TP35P5lYcfnXdue/HLqtafqq
+j8Gb/XAljLmv+Su6wUbTfs/wUVqT7j05L+IQ7E+Cuz7P5CR99bMm+O/oJ3q
+n+Y/D9Lw2EM/Fniv8SENWBoOf0/GWrkOh794L9cMfRI1+f9P6jthy62bt+/
AGvE2riK/j+8hyh19e/cv3hEHAlpKv8/9gv6rRo72r9s4+e6n9f/PwlchUJ1
tNe/sofiiqQ8AEBDlkHJtffUv2wAC3o8lABAGlHf3btH0r8QSXe3O+oAQJSv
bZzui8+/OlhsSXQ6AUBBkX5hMRzKvyBKGx1wkQFAoAoD3t4Ixb+KAlNFpeIB
QDqFSnYXD8C/4IrOu0EyAkBAqOflN1K1v/L1A3ShiAJA4OpCnCx+pr+IJ8KA
OtkCQGlPTO8zJKa/9gF2Y6LaAkDys1VCO8qlv2TcKUYK3AJABH1o6EkWpb9A
kZEL2t4CQCgPjjRnrqO/+PpglnnkAkBwM9nMod6gv2bO/6u47wJA//fe+i1+
lr9EdT3XNgYDQBDB8aA8ypW/sk/xuZ4HA0AiigRHSxaVvyAqpZwGCQNARhwq
k2iuk7/83gxi1gsDQI5AdSuj3pC/skjc7HURA0A8Ehe4MH6GvyIcewK1HANA
YKQ8BE4Whb+Q9i7lHB4DQIQ2YlBrroO//tDix4QfA0DMWq3opd6Av9qFSo1U
IgNAtkaHMjZ+dr+Q7xkY9CcDQP5q0spwrnO//snN+lspA0BGjx1jq95wv2yk
gd3DKgNAqq9nJ0F+Zr9IWemiky0DQDr4/Ve23mC/tjOdhfsuA0CSgSgRV35W
vyQOUWhjMANAYyWq5IJ+Rr+S6ARLyzEDQEpl6NHA6WW+AMO4LTMzA0CSLIor

                  "]]}, "Charting`Private`Tag#2"], 
               Annotation[{
                 Directive[
                  Opacity[1.], 
                  AbsoluteThickness[2], 
                  GrayLevel[0], 
                  Thickness[0.005]], 
                 Line[CompressedData["
1:eJwVkXs8EwgAx8kqp/cqrYd0peyTVKi5Q51H6WorZ+d6+MgjOaLGOlx1WcZJ
0WJhEuXV+kSZHlp2OT+viFspJklmeYzJO8/dHuf++H5+/31/f3y/PRFM95ul
o6NzcIb/N9V43rhWq4X0SVNiWpoCxaolVRfVWkzxHPRSUxX40EJKmlZqQfyj
ICw5RYFVyZssvo5r4ewU457AVSBD3/GM/IsWgsYdJjFXFcgaOdctbtaCNZb0
POS8AvmV8qa0Qi3WUejSfccUKPGvEFp5aXFC9MZsgqRAYN/scdkjDS6/IFRF
cnqxSGYdt3qhBky5l+3+eb1o3dkRFctQY5lZb3pmfA8sqklTp8tVOBZUML1B
twcRtbuq2o1V8JWkUuSX5KDPHZovDvkXC75HyPuv3XDhk0SKKiWYz5cmuwV2
w1G4vSTZRIlbnhze4r4uQLfJVhQ+jZO6e3hKzy5YlvkTgyRTGBMbh61v64RY
epZ2aOcU7J6Qd3043olhawO9B1cmsTGJMauksQMGhMTFKT0TkGS03Gujd0Bg
kHNr6rsJmOSwfzSv+YzzzC1XOJxxmJcfbjTY/Rk2VL64cGAMSn3XXZtKZYjx
yudQ7cdwinblbrCVDNXy2/zQO19hy6xtGvBtB/e+kc2KoVHI7VUeR6lSRNct
t/ziOAq9PVeFUus2BHmpImk5I8i76f1GRvmEtq3BNNOxYSR1PZbtXteKvcy3
jATXYcyJOviYtOYj8kzdFK4nh9BPd3JbaNSC1s/Gg78bDGLZ6qcjXvofoGS/
yiqu6UfNjjMHzec0Y0vqVVr/qS94sTc79/BgEx6etkUUsQ/r47aJ01slWEmu
a7dq6MXSdfpPPVobkXaUOd0c3gPnAvfk8y8bMCd4vIxnKQfh2qQVseIdyvcG
uhSPdcHqziC/uvItErmT78XpnaC6wETgVQ9qpc981bEOOM2mXKj2eI2VgV02
a9UylOVlVfG2/oP7A7FbhYx20Ecy4z031qIklhw2PvQJrzJ/njy+qQYT85QF
q2w/otLu3yPLVVX4xiPGMayoGY0XrXdWTVTAiedQ+2xSgoAH/nPNqsuwyrW9
7cW+BpSzb6pu/PA3kgvPZAzG16N1NK6z1E4EBy7Lx2JNHbT2fkXunUXIMtCT
SvVfgtYUwOpufASbmAPhKxaVoYKRvwGP82B/v6fbmv4M2n762qSF2ZD1OWZs
Yd0DaSjdME7DxSkX2pCVyT2IzuaOJgi5GH36i6NtHR/uE/lvUhhcECICevcb
8pGhFl3OliaCvOj6Dn9BLnaTHg0wIxIQYtUizpZmgUonC+rVcdBOSpXmLB5O
VpO2xWvYWFw+kmVXlwL+a9MeHoM904mwj2qYgh4JJTNHGgnnNZuTAgRJkFTn
rQ2NuITr9mFmuTM/HTrr29+pL8COuKJ4O+syVKFEb46GCe+7doRDhjG4FL39
7V1pCP6knPgpSBANgsntyHMRwRC7F/TyZ7xEz+UO79WBEDrHWlJY4djcMLuC
q/GBJrChLkTwG3yk0XvYEV5wTjDyfTDjYZBUhHa1O/IL/U0dWL8i9lp/zC2N
K2ym1EeEUm+QObXXhtUHcINNXnKEdRj2un8teKhxgO/G/K4oljOK+tyM6jUW
OODX+65M4Vea3ScKfR3rWvofjInF3g==
                  "]]}, "Charting`Private`Tag#3"], 
               Annotation[{
                 Directive[
                  Opacity[1.], 
                  AbsoluteThickness[2], 
                  GrayLevel[0], 
                  Thickness[0.005]], 
                 Line[CompressedData["
1:eJwV0f0/FAYAx3FJMhrhtSM93OrVckvkoVJHxVnKY6Fh6aWQrk6eMkLr5iFd
LDl5PA/tyLWmhVdFJ81XqcZ1m4gQznm6B8p5OnQebtsPn9f7D/hsDgz3DFZV
UVFx+6//zSNqyZVKJazvWuewWFJwF3Vf/rSkxC2K13f5+VJ0dRtmfVYocclt
X39unhRG2dsspuVKHCL5dWXlSFGkQQkVjSkhMn3UeSNTCvZk7Ai/U4kjxGKN
y6lSlDeKOliVSlAXU7cciZPiGfVFjdUpJUidepVlvlLQRlfJhVXL6IkrLWpY
K4WO0DptvfYyDl4OSbDiS9CzezCJEbaEPKPphWKGBBavDecvPF9Eq6GWnG0j
wZXm/S/7iYtQj3KhmkyL4blatoYfsYCnAp3NklIxjnIMa6UvFbDM2eDv7CkG
pcb8WfZWBQiJZorzq8TAig6b2pjPuDEuYpKqRLBsoOqFtM+Dl+3PfOovAl9w
0dV99zxiCfYmm74UYcJac+X963NgkfLbEx6OQFONuTZHPAu9wZh3k34jqNAs
LZjfO4udhVH+3QvDiIvccT09XQ7VDnWLzYXDILtw+JWfZuDnk6hde2AYKafK
013sZqDvJXdQ6RrCa1Ex58fb02gstWytih5C5r2NZAPZFOL6PN+c0xhCMu8r
yzHKFLIMDBz2Fgwi5NRigmvpJK4KU03rzAfRZxbuajwzgbHlXplb3QAORb4N
y/CYgPs/aY0VzgP43fi41OOMDOxpp6CT3UL0DBDHL2mOwyS3JXW1nxCKxCY2
96+PKIr/uP9OYz925KW6fjw/hojd2gO+1QL8ccEGSXqjsGn2oa8s68M6Eq/f
qk2Cnb7qXHZxL1i+kZ87Y8RoF9oRWLE9UA+XN+RaipBl7l5f5/8Bzw/RjnJn
hlF0cXyZQukGM3PuPb9wCPGNzJZVal1waQxYs/jDINyeNL2vbn2PdbRh8qYl
IQjHqSxJfAfufWKY1YT1Q8F5ak82b8czBilaLuuFq8VvE8UDbZjVUjwwsvmA
A0kxrAu0VnxxMoUS/bgTtcQ3ZqYqb+GQa99cPdcOPa/67oR3fBh59PfVHW7D
nmBvbn9eM7IrQ4vGf2nBk8SCBxOXXsM+kx5gsYEHqvZod8TMC7A1VwoEGq/w
5ycL6+J1ADnFOcZApwF5GRX58aZc2N0Tj1h7VuNRWZlwxekqCEcpRTvod9Hz
re5hRmEJzh91lVltvYuuLZKmXO8STD36nmLD4+BsqX5YgW4J1K6ckzgROCAa
GBPoDDZIOjd3USvuIJAbpx06chsRVt38EgEbU2XEqLb0AijnBApTei6CxI/1
E/iZWPt8km3Ly8ELDcJI4cFMbElTO+xCyMEmk7ldvz5kwnHD9qxzFVnY2esQ
yjXPwE27aJM7AiaOtcjW+79Kg62eAdecfg1VvMtvz4wk4nSZrZo7IQXG+6LJ
15oScHVP4LGQimRsj/DijHn/DP6JBxKOIAFa5pKH9IF41DgyLPfQY/77UF86
MxmJZVobL6IiCsRt1+bNaOFwzNgYdF8QAVufrxvuy2gor6Qa29PP4jEtttZp
PgDk+SWfGsFpnNVKVu2YPYFbiSRdH7o3jJwC9ZMXPBD0TflwEt0Rb1zjYshL
9nAOlrQ2SIPrVY/Xhv3NCKj/F3i5vJ8=
                  "]]}, "Charting`Private`Tag#4"], 
               Annotation[{
                 Directive[
                  Opacity[1.], 
                  AbsoluteThickness[2], 
                  GrayLevel[0], 
                  Thickness[0.005]], 
                 Line[CompressedData["
1:eJxTTMoPSmViYGAwAWIQPV2e++v////3M4CByIFVh59dnbkewd+TfmibcTyC
n/WK9euDDf/gfP4H5l3SfAj+bdNHTe15f+F8w2MSP3IO/oHza0/aHrkvj+AH
sb/nOVPwG873Xyqx8+WRX3C+0zaDPVNUEPz9jFetd5b9hPONDqQLZV/5Aeef
uVfk42eK4H8w52Je3fEdzudimSAw9fk3OH8d16JZPywQ/MpCnY7e3q9wvpX3
0jPr336B81vjV/V6OyD4x57NXVoy7zOcP3GFrJX4+09wfvMpUaPXTgh+dvyf
Bp9FH+H8u3r5PupfPsD5roUX8voDEfyV6iEvA1PeI8L3ofy7cq53cP6vxhML
dhx/A+frTO/0eZP5Gs5fk2O9v0noFZwvqXHqvvGlF3D+zIjCn9fLnsP5bPlf
D0wzegbnH3TN8t/x5QmcP2Hi92tnZj+G870PJ/L8iXyEMD/riZXc3wdw/oq3
7Xrb8u4j0lO7RunX93fg/G/cv9ZKWd+C8zljWp1Kt1yH852nOZ7c+v0KnC8V
eP/ubvdLcP6U9blz3nWfh/MdJ9YlGsqcgvMXcDHfu8dxFBGfrV5l4vwH4HyH
Fc+fmgdthfMfvHKao1O3DM7///3eL926aXC+V+qLiwdepu6D8QGEESRh
                  "]]}, "Charting`Private`Tag#5"]}}, {}}, "GCFlag" -> True|>, 
         "Meta" -> <|
          "DefaultHighlight" -> {"Dynamic", None}, "Index" -> {}, "Function" -> 
           Plot, "GroupHighlight" -> False|>|>],
       ImageSizeCache->{{4.503599627370496*^15, -4.503599627370496*^15}, {
        4.503599627370496*^15, -4.503599627370496*^15}}],
      Selectable->False]},
    Annotation[{
      GraphicsComplex[CompressedData["
1:eJxd2Hs0VGsDBnBmJIdSqaRSSoqTyKU4ofZGF7cu5HSRRColiYqik6gkymFy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       "], {{{}, {}, {}, {}, {}, {}, {}, {}, {}, {}, {}, {}, {}, {}, {}, {}, \
{}, {}, {}, {}, {}, {}, {}, {
          EdgeForm[], 
          Directive[
           HatchFilling[], 
           GrayLevel[0.6]], 
          GraphicsGroup[{
            
            Polygon[{{130, 200, 194, 189, 185, 182, 180, 131, 132, 133, 134, 
             135, 136, 137, 138, 139, 140, 141, 142, 143, 144, 145, 146, 147, 
             148, 149, 150, 151, 152, 153, 154, 155, 156, 157, 158, 159, 160, 
             161, 162, 163, 164, 165, 166, 167, 168, 169, 170, 171, 172, 173, 
             174, 175, 176, 177, 178, 201, 195, 190, 186, 183, 181, 202, 196, 
             191, 187, 184, 203, 197, 192, 188, 204, 198, 193, 205, 199, 206, 
             179, 102, 129, 122, 128, 116, 121, 127, 111, 115, 120, 126, 107, 
             110, 114, 119, 125, 104, 106, 109, 113, 118, 124, 101, 100, 99, 
             98, 97, 96, 95, 94, 93, 92, 91, 90, 89, 88, 87, 86, 85, 84, 83, 
             82, 81, 80, 79, 78, 77, 76, 75, 74, 73, 72, 71, 70, 69, 68, 67, 
             66, 65, 64, 63, 62, 61, 60, 59, 58, 57, 56, 55, 54, 103, 105, 
             108, 112, 117, 123, 
             53}}]}]}, {}, {}, {}, {}, {}, {}, {}, {}, {}, {}, {}, {}, {}, \
{}, {}, {}}, {{}, {}, {}, 
         Annotation[{
           Directive[
            Opacity[1.], 
            AbsoluteThickness[2], 
            GrayLevel[0], 
            Thickness[0.005]], 
           
           Line[{1, 51, 2, 3, 4, 5, 6, 7, 8, 9, 10, 11, 12, 13, 14, 15, 16, 
            17, 18, 19, 20, 21, 22, 23, 24, 25, 26, 27, 28, 29, 30, 31, 32, 
            33, 34, 35, 36, 37, 38, 39, 40, 41, 42, 43, 44, 45, 46, 47, 48, 
            49, 52, 50}]}, "Charting`Private`Tag#1"], 
         Annotation[{
           Directive[
            Opacity[1.], 
            AbsoluteThickness[2], 
            GrayLevel[0], 
            Thickness[0.005]], 
           
           Line[{53, 123, 117, 112, 108, 105, 103, 54, 55, 56, 57, 58, 59, 60,
             61, 62, 63, 64, 65, 66, 67, 68, 69, 70, 71, 72, 73, 74, 75, 76, 
            77, 78, 79, 80, 81, 82, 83, 84, 85, 86, 87, 88, 89, 90, 91, 92, 
            93, 94, 95, 96, 97, 98, 99, 100, 101, 124, 118, 113, 109, 106, 
            104, 125, 119, 114, 110, 107, 126, 120, 115, 111, 127, 121, 116, 
            128, 122, 129, 102}]}, "Charting`Private`Tag#2"], 
         Annotation[{
           Directive[
            Opacity[1.], 
            AbsoluteThickness[2], 
            GrayLevel[0], 
            Thickness[0.005]], 
           
           Line[{130, 200, 194, 189, 185, 182, 180, 131, 132, 133, 134, 135, 
            136, 137, 138, 139, 140, 141, 142, 143, 144, 145, 146, 147, 148, 
            149, 150, 151, 152, 153, 154, 155, 156, 157, 158, 159, 160, 161, 
            162, 163, 164, 165, 166, 167, 168, 169, 170, 171, 172, 173, 174, 
            175, 176, 177, 178, 201, 195, 190, 186, 183, 181, 202, 196, 191, 
            187, 184, 203, 197, 192, 188, 204, 198, 193, 205, 199, 206, 
            179}]}, "Charting`Private`Tag#3"], 
         Annotation[{
           Directive[
            Opacity[1.], 
            AbsoluteThickness[2], 
            GrayLevel[0], 
            Thickness[0.005]], 
           Line[CompressedData["
1:eJwV0Mk6ggEABdC/iUIiMtTKA7XxCD1AHtVQUWQsGkylJE2cFmdxv7u696hw
clwMBUGQ55SMkGKNFSKEONOdc0GJMhUuuaJKjWtuqHPLHfc88MgTDZo880KL
Nh26vPLGOx980qPPFwOGfDPihzG/TJgyY86CP/Zs2GKdVaKE2WebDeLEOCBN
kgSH7LBJll1yy9P4B/M3L84=
            "]]}, "Charting`Private`Tag#4"], 
         Annotation[{
           Directive[
            Opacity[1.], 
            AbsoluteThickness[2], 
            GrayLevel[0], 
            Thickness[0.005]], 
           
           Line[{284, 334, 285, 286, 287, 288, 289, 290, 291, 292, 293, 294, 
            295, 296, 297, 298, 299, 300, 301, 302, 303, 304, 305, 306, 307, 
            308, 309, 310, 311, 312, 313, 314, 315, 316, 317, 318, 319, 320, 
            321, 322, 323, 324, 325, 326, 327, 328, 329, 330, 331, 332, 335, 
            333}]}, "Charting`Private`Tag#5"]}}], {}}, <|
     "HighlightElements" -> <|
       "Label" -> {"XYLabel"}, "Ball" -> {"InterpolatedBall"}|>, 
      "LayoutOptions" -> <|
       "PanelPlotLayout" -> <||>, "PlotRange" -> {{-5., 5.}, {-5., 5.}}, 
        "Frame" -> {{False, False}, {False, False}}, "AxesOrigin" -> {0., 0.},
         "ImageSize" -> {360, 360}, "Axes" -> {True, True}, 
        "LabelStyle" -> {}, "AspectRatio" -> 1, "DefaultStyle" -> {
          Directive[
           Opacity[1.], 
           AbsoluteThickness[2], 
           GrayLevel[0], 
           Thickness[0.005]], 
          Directive[
           Opacity[1.], 
           AbsoluteThickness[2], 
           GrayLevel[0], 
           Thickness[0.005]], 
          Directive[
           Opacity[1.], 
           AbsoluteThickness[2], 
           GrayLevel[0], 
           Thickness[0.005]], 
          Directive[
           Opacity[1.], 
           AbsoluteThickness[2], 
           GrayLevel[0], 
           Thickness[0.005]], 
          Directive[
           Opacity[1.], 
           AbsoluteThickness[2], 
           GrayLevel[0], 
           Thickness[0.005]]}, 
        "HighlightLabelingFunctions" -> <|"CoordinatesToolOptions" -> ({
            (Identity[#]& )[
             Part[#, 1]], 
            (Identity[#]& )[
             Part[#, 2]]}& ), 
          "ScalingFunctions" -> {{Identity, Identity}, {
            Identity, Identity}}|>, 
        "Primitives" -> {{{{}, {}, {}, {}, {}, {}, {}, {}, {}, {}, {}, {}, \
{}, {}, {}, {}, {}, {}, {}, {}, {}, {}, {}, {
             EdgeForm[], 
             Directive[
              HatchFilling[], 
              GrayLevel[0.6]], 
             GraphicsGroup[{{
                Polygon[CompressedData["
1:eJw1lnk4lHsbx8c8kmh1WqaoHCmO0sEUJ9TvR1KiI3OcFkchLUKWXrQdSiVS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                 
                 "]]}}]}, {}, {}, {}, {}, {}, {}, {}, {}, {}, {}, {}, {}, {}, \
{}, {}, {}}, {{}, {}, {}, 
            Annotation[{
              Directive[
               Opacity[1.], 
               AbsoluteThickness[2], 
               GrayLevel[0], 
               Thickness[0.005]], 
              Line[CompressedData["
1:eJxTTMoPSmViYGAwAWIQPV2e++v////3M4CBiMOqw8+uzlyP4O9JP7TNOB7B
z3rF+vXBhn9wPv8D8y5pPgT/tumjpva8v3C+4TGJHzkH/8D5tSdtj9yXR/CD
2N/znCn4Def7L5XY+fLILzjfaZvBnikqCP5+xqvWO8t+wvlGB9KFsq/8gPPP
3Cvy8TNF8D+YczGv7vgO53OxTBCY+vwbnL+Oa9GsHxYIfmWhTkdv71c438p7
6Zn1b7/A+a3xq3q9HRD8Y8/mLi2Z9xnOn7hC1kr8/Sc4v/mUqNFrJwQ/O/5P
g8+ij3D+Xb18H/UvH+B818ILef2BCP5K9ZCXgSnvEeH7UP5dOdc7OP9X44kF
O46/gfN1pnf6vMl8DeevybHe3yT0Cs6X1Dh13/jSCzh/ZkThz+tlz+F8tvyv
B6YZPYPzD7pm+e/48gTOnzDx+7Uzsx/D+d6HE3n+RD5CmJ/1xEru7wM4f8Xb
dr1tefcR6aldo/Tr+ztw/jfuX2ulrG/B+ZwxrU6lW67D+c7THE9u/X4FzpcK
vH93t/slOH/K+tw577rPw/mOE+sSDWVOwfkLuJjv3eM4iojPVq8ycf4DcL7D
iudPzYO2wvkPXjnN0albBuf//37vl27dNDjfK/XFxQMvU/fB+AD3mwph
               "]]}, "Charting`Private`Tag#1"], 
            Annotation[{
              Directive[
               Opacity[1.], 
               AbsoluteThickness[2], 
               GrayLevel[0], 
               Thickness[0.005]], 
              Line[CompressedData["
1:eJwB4QQe+yFib1JlAgAAAE0AAAACAAAAlx8L9f///79AG23FmZnZP7j8EcR8
/f+/wKZRiaaj2T/Y2RiT+fr/v0AyNk2zrdk/GpQmMfP1/79ASf/UzMHZP5wI
Qm3m6/+/MHeR5P/p2T+g8XjlzNf/vyDTtQNmOto/qsPm1Zmv/78Ai/5BMtva
P7xnwrYzX/+/sPqPvsoc3D9q6gX14LD+vwDwgcUV1t4/D+A3ihsO/r+wDF24
lbDgP9s14oKHbv2/GGEIx73v4T8xxhj4bMH8v3BAm9zySeM/fck9xN8f/L/Y
OVFEDY3kP1IH7wzMcPu/ML7usjTr5T9PpRi56cT6vzCCm1r5Quc/QrYwvJQk
+r9QYGtUo4PoP78B1Tu5dvm/UMkiVVrf6T8ywGcSa9T4v3BM/af2I+s/zN5y
TE41+L84D+czMGLsP/A3CgOriPe/8Fy4xna77T8KBJAQlef2v8DErKui/e4/
rgqimvg49r+4W8TLbS3wP3lxLIiNjfW/8PQ53tjY8D86S6XMr+30vzAbwZm2
ePE/hV+qjUtA9L/kBrzYGibyP8bmnaV0nvO/oH/IwPHH8j+RqB06F+/yv9i9
SCxPd/M/g8oVMutC8r/km1A0eyP0P2tf/IBMovG//AZq5RnE9D/dLm9MJ/Tw
v4w39xk/cvU/RXHQbo9R8L8k9ZX31hT2P6knVOlRZO+/lFK8cT209j/b4R/u
dwruv3x1Vm8qYfc/+oHIoLjH7L9sJQIWigL4PyyXiUzsaeu/0JohQHCx+D+s
bDu/ghLqvxCwyAYlXfk/GSjK3zPS6L9cUoF2TP35P5lYcfnXdue/HLqtafqq
+j8Gb/XAljLmv+Su6wUbTfs/wUVqT7j05L+IQ7E+Cuz7P5CR99bMm+O/oJ3q
+n+Y/D9Lw2EM/Fniv8SENWBoOf0/GWrkOh794L9cMfRI1+f9P6jthy62bt+/
AGvE2riK/j+8hyh19e/cv3hEHAlpKv8/9gv6rRo72r9s4+e6n9f/PwlchUJ1
tNe/sofiiqQ8AEBDlkHJtffUv2wAC3o8lABAGlHf3btH0r8QSXe3O+oAQJSv
bZzui8+/OlhsSXQ6AUBBkX5hMRzKvyBKGx1wkQFAoAoD3t4Ixb+KAlNFpeIB
QDqFSnYXD8C/4IrOu0EyAkBAqOflN1K1v/L1A3ShiAJA4OpCnCx+pr+IJ8KA
OtkCQGlPTO8zJKa/9gF2Y6LaAkDys1VCO8qlv2TcKUYK3AJABH1o6EkWpb9A
kZEL2t4CQCgPjjRnrqO/+PpglnnkAkBwM9nMod6gv2bO/6u47wJA//fe+i1+
lr9EdT3XNgYDQBDB8aA8ypW/sk/xuZ4HA0AiigRHSxaVvyAqpZwGCQNARhwq
k2iuk7/83gxi1gsDQI5AdSuj3pC/skjc7HURA0A8Ehe4MH6GvyIcewK1HANA
YKQ8BE4Whb+Q9i7lHB4DQIQ2YlBrroO//tDix4QfA0DMWq3opd6Av9qFSo1U
IgNAtkaHMjZ+dr+Q7xkY9CcDQP5q0spwrnO//snN+lspA0BGjx1jq95wv2yk
gd3DKgNAqq9nJ0F+Zr9IWemiky0DQDr4/Ve23mC/tjOdhfsuA0CSgSgRV35W
vyQOUWhjMANAYyWq5IJ+Rr+S6ARLyzEDQEpl6NHA6WW+AMO4LTMzA0CSLIor

               "]]}, "Charting`Private`Tag#2"], 
            Annotation[{
              Directive[
               Opacity[1.], 
               AbsoluteThickness[2], 
               GrayLevel[0], 
               Thickness[0.005]], 
              Line[CompressedData["
1:eJwVkXs8EwgAx8kqp/cqrYd0peyTVKi5Q51H6WorZ+d6+MgjOaLGOlx1WcZJ
0WJhEuXV+kSZHlp2OT+viFspJklmeYzJO8/dHuf++H5+/31/f3y/PRFM95ul
o6NzcIb/N9V43rhWq4X0SVNiWpoCxaolVRfVWkzxHPRSUxX40EJKmlZqQfyj
ICw5RYFVyZssvo5r4ewU457AVSBD3/GM/IsWgsYdJjFXFcgaOdctbtaCNZb0
POS8AvmV8qa0Qi3WUejSfccUKPGvEFp5aXFC9MZsgqRAYN/scdkjDS6/IFRF
cnqxSGYdt3qhBky5l+3+eb1o3dkRFctQY5lZb3pmfA8sqklTp8tVOBZUML1B
twcRtbuq2o1V8JWkUuSX5KDPHZovDvkXC75HyPuv3XDhk0SKKiWYz5cmuwV2
w1G4vSTZRIlbnhze4r4uQLfJVhQ+jZO6e3hKzy5YlvkTgyRTGBMbh61v64RY
epZ2aOcU7J6Qd3043olhawO9B1cmsTGJMauksQMGhMTFKT0TkGS03Gujd0Bg
kHNr6rsJmOSwfzSv+YzzzC1XOJxxmJcfbjTY/Rk2VL64cGAMSn3XXZtKZYjx
yudQ7cdwinblbrCVDNXy2/zQO19hy6xtGvBtB/e+kc2KoVHI7VUeR6lSRNct
t/ziOAq9PVeFUus2BHmpImk5I8i76f1GRvmEtq3BNNOxYSR1PZbtXteKvcy3
jATXYcyJOviYtOYj8kzdFK4nh9BPd3JbaNSC1s/Gg78bDGLZ6qcjXvofoGS/
yiqu6UfNjjMHzec0Y0vqVVr/qS94sTc79/BgEx6etkUUsQ/r47aJ01slWEmu
a7dq6MXSdfpPPVobkXaUOd0c3gPnAvfk8y8bMCd4vIxnKQfh2qQVseIdyvcG
uhSPdcHqziC/uvItErmT78XpnaC6wETgVQ9qpc981bEOOM2mXKj2eI2VgV02
a9UylOVlVfG2/oP7A7FbhYx20Ecy4z031qIklhw2PvQJrzJ/njy+qQYT85QF
q2w/otLu3yPLVVX4xiPGMayoGY0XrXdWTVTAiedQ+2xSgoAH/nPNqsuwyrW9
7cW+BpSzb6pu/PA3kgvPZAzG16N1NK6z1E4EBy7Lx2JNHbT2fkXunUXIMtCT
SvVfgtYUwOpufASbmAPhKxaVoYKRvwGP82B/v6fbmv4M2n762qSF2ZD1OWZs
Yd0DaSjdME7DxSkX2pCVyT2IzuaOJgi5GH36i6NtHR/uE/lvUhhcECICevcb
8pGhFl3OliaCvOj6Dn9BLnaTHg0wIxIQYtUizpZmgUonC+rVcdBOSpXmLB5O
VpO2xWvYWFw+kmVXlwL+a9MeHoM904mwj2qYgh4JJTNHGgnnNZuTAgRJkFTn
rQ2NuITr9mFmuTM/HTrr29+pL8COuKJ4O+syVKFEb46GCe+7doRDhjG4FL39
7V1pCP6knPgpSBANgsntyHMRwRC7F/TyZ7xEz+UO79WBEDrHWlJY4djcMLuC
q/GBJrChLkTwG3yk0XvYEV5wTjDyfTDjYZBUhHa1O/IL/U0dWL8i9lp/zC2N
K2ym1EeEUm+QObXXhtUHcINNXnKEdRj2un8teKhxgO/G/K4oljOK+tyM6jUW
OODX+65M4Vea3ScKfR3rWvofjInF3g==
               "]]}, "Charting`Private`Tag#3"], 
            Annotation[{
              Directive[
               Opacity[1.], 
               AbsoluteThickness[2], 
               GrayLevel[0], 
               Thickness[0.005]], 
              Line[CompressedData["
1:eJwV0f0/FAYAx3FJMhrhtSM93OrVckvkoVJHxVnKY6Fh6aWQrk6eMkLr5iFd
LDl5PA/tyLWmhVdFJ81XqcZ1m4gQznm6B8p5OnQebtsPn9f7D/hsDgz3DFZV
UVFx+6//zSNqyZVKJazvWuewWFJwF3Vf/rSkxC2K13f5+VJ0dRtmfVYocclt
X39unhRG2dsspuVKHCL5dWXlSFGkQQkVjSkhMn3UeSNTCvZk7Ai/U4kjxGKN
y6lSlDeKOliVSlAXU7cciZPiGfVFjdUpJUidepVlvlLQRlfJhVXL6IkrLWpY
K4WO0DptvfYyDl4OSbDiS9CzezCJEbaEPKPphWKGBBavDecvPF9Eq6GWnG0j
wZXm/S/7iYtQj3KhmkyL4blatoYfsYCnAp3NklIxjnIMa6UvFbDM2eDv7CkG
pcb8WfZWBQiJZorzq8TAig6b2pjPuDEuYpKqRLBsoOqFtM+Dl+3PfOovAl9w
0dV99zxiCfYmm74UYcJac+X963NgkfLbEx6OQFONuTZHPAu9wZh3k34jqNAs
LZjfO4udhVH+3QvDiIvccT09XQ7VDnWLzYXDILtw+JWfZuDnk6hde2AYKafK
013sZqDvJXdQ6RrCa1Ex58fb02gstWytih5C5r2NZAPZFOL6PN+c0xhCMu8r
yzHKFLIMDBz2Fgwi5NRigmvpJK4KU03rzAfRZxbuajwzgbHlXplb3QAORb4N
y/CYgPs/aY0VzgP43fi41OOMDOxpp6CT3UL0DBDHL2mOwyS3JXW1nxCKxCY2
96+PKIr/uP9OYz925KW6fjw/hojd2gO+1QL8ccEGSXqjsGn2oa8s68M6Eq/f
qk2Cnb7qXHZxL1i+kZ87Y8RoF9oRWLE9UA+XN+RaipBl7l5f5/8Bzw/RjnJn
hlF0cXyZQukGM3PuPb9wCPGNzJZVal1waQxYs/jDINyeNL2vbn2PdbRh8qYl
IQjHqSxJfAfufWKY1YT1Q8F5ak82b8czBilaLuuFq8VvE8UDbZjVUjwwsvmA
A0kxrAu0VnxxMoUS/bgTtcQ3ZqYqb+GQa99cPdcOPa/67oR3fBh59PfVHW7D
nmBvbn9eM7IrQ4vGf2nBk8SCBxOXXsM+kx5gsYEHqvZod8TMC7A1VwoEGq/w
5ycL6+J1ADnFOcZApwF5GRX58aZc2N0Tj1h7VuNRWZlwxekqCEcpRTvod9Hz
re5hRmEJzh91lVltvYuuLZKmXO8STD36nmLD4+BsqX5YgW4J1K6ckzgROCAa
GBPoDDZIOjd3USvuIJAbpx06chsRVt38EgEbU2XEqLb0AijnBApTei6CxI/1
E/iZWPt8km3Ly8ELDcJI4cFMbElTO+xCyMEmk7ldvz5kwnHD9qxzFVnY2esQ
yjXPwE27aJM7AiaOtcjW+79Kg62eAdecfg1VvMtvz4wk4nSZrZo7IQXG+6LJ
15oScHVP4LGQimRsj/DijHn/DP6JBxKOIAFa5pKH9IF41DgyLPfQY/77UF86
MxmJZVobL6IiCsRt1+bNaOFwzNgYdF8QAVufrxvuy2gor6Qa29PP4jEtttZp
PgDk+SWfGsFpnNVKVu2YPYFbiSRdH7o3jJwC9ZMXPBD0TflwEt0Rb1zjYshL
9nAOlrQ2SIPrVY/Xhv3NCKj/F3i5vJ8=
               "]]}, "Charting`Private`Tag#4"], 
            Annotation[{
              Directive[
               Opacity[1.], 
               AbsoluteThickness[2], 
               GrayLevel[0], 
               Thickness[0.005]], 
              Line[CompressedData["
1:eJxTTMoPSmViYGAwAWIQPV2e++v////3M4CByIFVh59dnbkewd+TfmibcTyC
n/WK9euDDf/gfP4H5l3SfAj+bdNHTe15f+F8w2MSP3IO/oHza0/aHrkvj+AH
sb/nOVPwG873Xyqx8+WRX3C+0zaDPVNUEPz9jFetd5b9hPONDqQLZV/5Aeef
uVfk42eK4H8w52Je3fEdzudimSAw9fk3OH8d16JZPywQ/MpCnY7e3q9wvpX3
0jPr336B81vjV/V6OyD4x57NXVoy7zOcP3GFrJX4+09wfvMpUaPXTgh+dvyf
Bp9FH+H8u3r5PupfPsD5roUX8voDEfyV6iEvA1PeI8L3ofy7cq53cP6vxhML
dhx/A+frTO/0eZP5Gs5fk2O9v0noFZwvqXHqvvGlF3D+zIjCn9fLnsP5bPlf
D0wzegbnH3TN8t/x5QmcP2Hi92tnZj+G870PJ/L8iXyEMD/riZXc3wdw/oq3
7Xrb8u4j0lO7RunX93fg/G/cv9ZKWd+C8zljWp1Kt1yH852nOZ7c+v0KnC8V
eP/ubvdLcP6U9blz3nWfh/MdJ9YlGsqcgvMXcDHfu8dxFBGfrV5l4vwH4HyH
Fc+fmgdthfMfvHKao1O3DM7///3eL926aXC+V+qLiwdepu6D8QGEESRh
               "]]}, "Charting`Private`Tag#5"]}}, {}}, "GCFlag" -> True|>, 
      "Meta" -> <|
       "DefaultHighlight" -> {"Dynamic", None}, "Index" -> {}, "Function" -> 
        Plot, "GroupHighlight" -> False|>|>, "DynamicHighlight"]], 
   InterpretationBox[{
     TagBox[{GraphicsComplexBox[CompressedData["
1:eJxdmH04lOkex6fISym2REc2JhUpZVs6SXnsShE5ig7SShRFpSKF0uiU5FAp
WpPY0YukNlKiTXvfVFY5YVM7M15KQh6vM8aGWrWz5/K7n73u+YfP9VyeeeaZ
+Xzn68sPCFu3dSyPx1syhsf766euifs5oVAT8/7/0LWPP7bTfeN2jj0r4px1
rDne8d4h0laVY3Od/fW+LzQIr9DIPrRTxHFu3wHP92EcbytaFbLbluPqLceL
X6tzHKuyb0mFWJ1wosBnKPMSx83dXV3dezlu+LZP7ysHjr/ezwqCtDl+eT5l
xpTXaoTrLlh+LMjjeH+CvfaK/RxvDfz0b7dVHOcb3m5ynsKxw+Op6aUt47jn
cw1LMb7J8ZNSm/KoaI6vGRbOWb2a47YN/KcT9DgOTbDLXtGmSvjcD//L31vE
8Yy0tSMpcRzLoo7Gmq392/HlN+0KDDnuZ50WW7AqhHXiUzbz73GcyPu1Su0Y
x24hP28P9OS4+IEhUzSL40N9ezyGZGMJJ+vsyyjEHA9rh830S+I4/5Nek8CX
4/HihTXp8zguT2Z4FwfHEH709ciWmb9wPLPklkbqGY7nzBG//eDHccR/8vol
CziegSLscz/wCE/u7C7rfcLx9U8vo83Pc5wtL9rrFcTxmzqHrI/WHMdHOqso
fyG85oWfIjqO+7xbXamoHTHgjoM/AhSeJBSyCPxxcmYjLks6EPgjcF3qE6He
gcCfZi0HLf6Kdwj8kYRrZ1482o7AH3vP4rnsnTYE/tTK9Y5pKVoR+FOrsa5x
wLgVgT/bKty/KFz3FoE/Zt+oT3U904LAH29roe71sjcI/Clob2lp/9SMwB+R
nezkINOMiD/GhTvPv3mFiD/LFRs++zUh4s+aLqb3fgMCf4zzQprjjesR+COI
85khFUkQ+NPs8tmjiCdG4I/gtK6py8GXiPhT2SwPEdch8EfkanXAaulzBP6I
XAYziktqEfEnpmXXCYtqBP4IPIqa9fhVCPwxrjj3ZNCkEoE/ohnt2d1tjxD4
g0N1izxflyHwx3755rDshQ8Q+IPFdwPs0V0E/gh8n1Y9flCAwB/B+nDT9ojL
iPiTnOE4Pf00Iv4Mdc7v+HiQIf70usuKT4oY4k9eQt9s0Q0G/BEEH512sf4O
A/4ITsc/XP3+Jwb8EZVb2+dEYQb8MfZaunDKvYcM8Wdw01utsgoG/DG+pZ/b
r/mUAX+aa/HvRx2eMcSfWEfV5zNrGfCnQKRI83r0KwP+6DgvSjRZXceAP/aX
2XLHyhcM+CPS6lR5FfQbA/6IPkRfLWXFDPizu23NYaFQyoA//kdv8oxsWET8
2b1lyvUyCVMQI16RmKyJZfyUlRu3syhx2bHig2Y87F4U1nR7vYRpmqjRGTuR
h7G5j/NFCykTUHO2J+WsJi7ZfYSNjmPR4oRW82ULeVjmte/bEiMJk+AT/J2d
Lg/7P/O7mTMoYRaV50YiNeXrSfBozQyUMrbD8rK0c5rYeNrHpYnJLNJakNqa
sUj5+uYORfykKmH8PuvpZ+kr70fWm+bcRgmjsc3b0mi88nw+v+mJnKTMRsPh
0k0qyuu5W3srI1bKmE3i39BP18S1ocVvU86y6D1vR5mLlfJ6UmxO2g6KGefn
vYo1/1D+vbrJh7k1EqZ/qeXEmgnK6ynXt+TbSplVfbVC7XHK40aTqwz3SJk9
zvzm/DE8bOx2Kt0gScpkpS/JlijPn5s2tSTtHIt2dIrzTZT3235lvcFBmZj5
+f6GltnK+1lw/2F8SKWE2TbrwsccLeX5IktKN1tJmVLJsoR3yvPjukKv70Kk
TPui5OrjY5Xvz1jL2b7HpMwfm4rkYuX7hYW9E+rPSBnIs3ThXw8uz4Ahz4Ah
z4Ahz4Ahz4Ahz4Ahz4Ahz4Ahz4Ahz4Ahz4Ahz4Ahz4Ahz4Ahz4Ahz4Ahz4Ah
z4Ahz8jzjeYZMOQZMOQZMOQZMOQZMOQZMOQZMOQZOT6aZ8CQZ8CQZ+R+juYZ
MOQZMOQZMOQZMOQZMOQZuV+jeQYMeQYMeQYMeQYMeQYMeQYMeUZe/2ieAUOe
AUOeAUOeAUOekc//aJ4BQ54BQ54Bgz+NHVqOb6IHiD+Z/5RLnT0HiD/7Qsfs
CjcfIP4kzFN5HKAyQPwxtt/kpNekIP7U2Lx7mnhbQfwpQf46j5MUxJ8Sc7X1
OEBB/FneOa7isI2C+DNiPTisOkVB/HkRpGvhwvYTf9pMTEy8yvuJPzHWSY6m
F/qJP2bz+cEle/uJPzr5V120XfuJP5P0Nyw0ndlP/EmpC2JUhuXEH3fDrZOv
PJcTf2atPtWqfk1O/LFWvR5leURO/PG91D/RwFtO/FH7PrX6lwVy4k+Pntk6
Ww058YeNefci7JWM+MPfmW4QUiwj/jQVXkoyS5ERf2411Y9cDZYRf1CqyqIe
exnxp9XSe6tCT0b8me4wKTGmoY/407rsXzUZJ/uIPw28jsl2tn3EH6emwMbQ
nl7iT2lA6id+di/xx7/Q0GiDWy/xJ8og4fGXY3qJP9jVJSTwxx7iz6Hv5alW
m3qIP9/813Xayck9xB9r58/C7aib+JNllJZdu6eb+GONj1y992U38eel5my1
eVVdxJ+u0LxO09gu4s+C9OPPcsy7iD8djasW32rsJP7kPS0ddDjdSfw5f+RE
sffyTuIPz8NmZKiP8+elrCHr7/4s0zl8Ki14gPjTlT3e7ckjFkEfSPrDMcR2
zwDpA/s+ZM/eXM8i6AP+zuGRX+WzCPrAnb3XvCZFDpA+cD9n5xcWbSyCPnDl
d7uAkXssgj4wPfNq4tbLLII+UGnhW73/wADpA68Oeqif7WQR9IHKqlnegYhF
0AfswpMFVddYBH1gqKIs9XMWi6APrJtw58SNqAHSB3qDV45d2cMi6AP1d/U9
9MqV+TzaB9z8BDGxN1gEfWB84Z1Thdksgj7Q3lAtdL3AIugD+tH+71Yq8wX6
wIEmdPiHXhZBHwiYn1Ib9lD5/TraByR1w0PiH1kEfeCM6YKJWpdYBH1g11on
/ZxMFkEf8Atab6g4z+XZ6P87mNoHMLUPYGofwNQ+gKl9AFP7AKb2AUztA5ja
BzC1D2BqH8DUPoCpfQBT+wCm9gFM7QOY2gcwtQ9gah/A1D6AqX0AU/sApvYB
TO0DmNoHMLUPYGofwNQ+gKl9AFP7AKb2AUztA5jaBzC1D2BqH8DUPoCpfQBT
+wCm9gFM7QOY2gcwtQ9gah/A1D6AqX0AU/sApvYBTO0DmNoHMLUPYGofwOAr
9AOa/wQe2pSY
        "], {{{}, {}, {}, {}, {}, {}, {}, {}, {}, {}, {}, {}, {}, {}, {}, {}, \
{}, {}, {}, {}, {}, {}, {}, 
          {GrayLevel[0.6], SurfaceAppearance["HatchFilling"], EdgeForm[None], 
           GraphicsGroupBox[
            PolygonBox[{{130, 180, 131, 132, 133, 134, 135, 136, 137, 138, 
             139, 140, 141, 142, 143, 144, 145, 146, 147, 148, 149, 150, 151, 
             152, 153, 154, 155, 156, 157, 158, 159, 160, 161, 162, 163, 164, 
             165, 166, 167, 168, 169, 170, 171, 172, 173, 174, 175, 176, 177, 
             178, 181, 179, 102, 129, 122, 128, 116, 121, 127, 111, 115, 120, 
             126, 107, 110, 114, 119, 125, 104, 106, 109, 113, 118, 124, 101, 
             100, 99, 98, 97, 96, 95, 94, 93, 92, 91, 90, 89, 88, 87, 86, 85, 
             84, 83, 82, 81, 80, 79, 78, 77, 76, 75, 74, 73, 72, 71, 70, 69, 
             68, 67, 66, 65, 64, 63, 62, 61, 60, 59, 58, 57, 56, 55, 54, 103, 
             105, 108, 112, 117, 123, 53}}]]}, {}, {}, {}, {}, {}, {}, {}, 
          {GrayLevel[0.6], SurfaceAppearance["HatchFilling"], EdgeForm[None], 
           GraphicsGroupBox[PolygonBox[CompressedData["
1:eJwl0Oc6FgAAhuHPdyZOqUNwABwDISMysmdCJKPsvfeojDJDtsre++7y476e
9/cbGhbxIjwYCARCiKSJOy445h/77NJMC6200U4HnXTRTQ+99NHPAIMMMcwI
o4wxzgSTTPGVb3xnmhlmmeMHP5lngUWWWGaFX6yyxjq/2WCTLba555ITDvjD
Hg9cccohf3nkmjOOAs8H3cj5/2nfalB3tJ5GvvCZOmqpoZpPVPGRSir4QDll
lPKeEt5RTBGFFJBPHrnkkE0WmWTwlnTSSCWFNySTxGsSSSCeOF4RSwzRvKSB
KJ4AH3Zg/A==
             "]]]}, {}, {}, {}, {}, {}, {}, {}, {}}, {{}, {}, {}, 
          TagBox[
           {GrayLevel[0], Thickness[0.005], Opacity[1.], 
            LineBox[{1, 51, 2, 3, 4, 5, 6, 7, 8, 9, 10, 11, 12, 13, 14, 15, 
             16, 17, 18, 19, 20, 21, 22, 23, 24, 25, 26, 27, 28, 29, 30, 31, 
             32, 33, 34, 35, 36, 37, 38, 39, 40, 41, 42, 43, 44, 45, 46, 47, 
             48, 49, 52, 50}]},
           Annotation[#, "Charting`Private`Tag#1"]& ], 
          TagBox[
           {GrayLevel[0], Thickness[0.005], Opacity[1.], 
            LineBox[{53, 123, 117, 112, 108, 105, 103, 54, 55, 56, 57, 58, 59,
              60, 61, 62, 63, 64, 65, 66, 67, 68, 69, 70, 71, 72, 73, 74, 75, 
             76, 77, 78, 79, 80, 81, 82, 83, 84, 85, 86, 87, 88, 89, 90, 91, 
             92, 93, 94, 95, 96, 97, 98, 99, 100, 101, 124, 118, 113, 109, 
             106, 104, 125, 119, 114, 110, 107, 126, 120, 115, 111, 127, 121, 
             116, 128, 122, 129, 102}]},
           Annotation[#, "Charting`Private`Tag#2"]& ], 
          TagBox[
           {GrayLevel[0], Thickness[0.005], Opacity[1.], 
            LineBox[{130, 180, 131, 132, 133, 134, 135, 136, 137, 138, 139, 
             140, 141, 142, 143, 144, 145, 146, 147, 148, 149, 150, 151, 152, 
             153, 154, 155, 156, 157, 158, 159, 160, 161, 162, 163, 164, 165, 
             166, 167, 168, 169, 170, 171, 172, 173, 174, 175, 176, 177, 178, 
             181, 179}]},
           Annotation[#, "Charting`Private`Tag#3"]& ], 
          TagBox[
           {GrayLevel[0], Thickness[0.005], Opacity[1.], 
            LineBox[CompressedData["
1:eJwV0FlaAWAAheFfO2lBbiyhBbC7aEAllAY0F5EUGohUlFRvF+/zneuzuJSI
xSMhhCjLfPPBiD6P9EiSYoVV1lgnTYYsG2yyRY5t8hQossMuJfbY54BDylSo
csQxJ5xyxjkXXHJFjTrXNGhyQ4tb2txxT4c5E14Z8MQDP0wZ88Izv3zyxpDg
oC95/5/2TBe0q3/3+kEw
             "]]},
           Annotation[#, "Charting`Private`Tag#4"]& ], 
          TagBox[
           {GrayLevel[0], Thickness[0.005], Opacity[1.], 
            LineBox[{259, 309, 260, 261, 262, 263, 264, 265, 266, 267, 268, 
             269, 270, 271, 272, 273, 274, 275, 276, 277, 278, 279, 280, 281, 
             282, 283, 284, 285, 286, 287, 288, 289, 290, 291, 292, 293, 294, 
             295, 296, 297, 298, 299, 300, 301, 302, 303, 304, 305, 306, 307, 
             310, 308}]},
           Annotation[#, "Charting`Private`Tag#5"]& ]}}], {}},
      {"WolframDynamicHighlight", <|
       "Label" -> {"XYLabel"}, "Ball" -> {"InterpolatedBall"}|>}], 
     StyleBox[
      DynamicBox[(Charting`HighlightActionBox["DynamicHighlight", {}, 
        Slot["HighlightElements"], 
        Slot["LayoutOptions"], 
        Slot["Meta"], 
        Charting`HighlightActionFunction["DynamicHighlight", {
          GraphicsComplex[CompressedData["
1:eJxdmH04lOkex6fISym2REc2JhUpZVs6SXnsShE5ig7SShRFpSKF0uiU5FAp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           
           "], {{{}, {}, {}, {}, {}, {}, {}, {}, {}, {}, {}, {}, {}, {}, {}, \
{}, {}, {}, {}, {}, {}, {}, {}, {
              EdgeForm[], 
              Directive[
               HatchFilling[], 
               GrayLevel[0.6]], 
              GraphicsGroup[{
                
                Polygon[{{130, 180, 131, 132, 133, 134, 135, 136, 137, 138, 
                 139, 140, 141, 142, 143, 144, 145, 146, 147, 148, 149, 150, 
                 151, 152, 153, 154, 155, 156, 157, 158, 159, 160, 161, 162, 
                 163, 164, 165, 166, 167, 168, 169, 170, 171, 172, 173, 174, 
                 175, 176, 177, 178, 181, 179, 102, 129, 122, 128, 116, 121, 
                 127, 111, 115, 120, 126, 107, 110, 114, 119, 125, 104, 106, 
                 109, 113, 118, 124, 101, 100, 99, 98, 97, 96, 95, 94, 93, 92,
                  91, 90, 89, 88, 87, 86, 85, 84, 83, 82, 81, 80, 79, 78, 77, 
                 76, 75, 74, 73, 72, 71, 70, 69, 68, 67, 66, 65, 64, 63, 62, 
                 61, 60, 59, 58, 57, 56, 55, 54, 103, 105, 108, 112, 117, 123,
                  53}}]}]}, {}, {}, {}, {}, {}, {}, {}, {
              EdgeForm[], 
              Directive[
               HatchFilling[], 
               GrayLevel[0.6]], 
              GraphicsGroup[{
                Polygon[CompressedData["
1:eJwl0Oc6FgAAhuHPdyZOqUNwABwDISMysmdCJKPsvfeojDJDtsre++7y476e
9/cbGhbxIjwYCARCiKSJOy445h/77NJMC6200U4HnXTRTQ+99NHPAIMMMcwI
o4wxzgSTTPGVb3xnmhlmmeMHP5lngUWWWGaFX6yyxjq/2WCTLba555ITDvjD
Hg9cccohf3nkmjOOAs8H3cj5/2nfalB3tJ5GvvCZOmqpoZpPVPGRSir4QDll
lPKeEt5RTBGFFJBPHrnkkE0WmWTwlnTSSCWFNySTxGsSSSCeOF4RSwzRvKSB
KJ4AH3Zg/A==
                 "]]}]}, {}, {}, {}, {}, {}, {}, {}, {}}, {{}, {}, {}, 
             Annotation[{
               Directive[
                Opacity[1.], 
                AbsoluteThickness[2], 
                GrayLevel[0], 
                Thickness[0.005]], 
               
               Line[{1, 51, 2, 3, 4, 5, 6, 7, 8, 9, 10, 11, 12, 13, 14, 15, 
                16, 17, 18, 19, 20, 21, 22, 23, 24, 25, 26, 27, 28, 29, 30, 
                31, 32, 33, 34, 35, 36, 37, 38, 39, 40, 41, 42, 43, 44, 45, 
                46, 47, 48, 49, 52, 50}]}, "Charting`Private`Tag#1"], 
             Annotation[{
               Directive[
                Opacity[1.], 
                AbsoluteThickness[2], 
                GrayLevel[0], 
                Thickness[0.005]], 
               
               Line[{53, 123, 117, 112, 108, 105, 103, 54, 55, 56, 57, 58, 59,
                 60, 61, 62, 63, 64, 65, 66, 67, 68, 69, 70, 71, 72, 73, 74, 
                75, 76, 77, 78, 79, 80, 81, 82, 83, 84, 85, 86, 87, 88, 89, 
                90, 91, 92, 93, 94, 95, 96, 97, 98, 99, 100, 101, 124, 118, 
                113, 109, 106, 104, 125, 119, 114, 110, 107, 126, 120, 115, 
                111, 127, 121, 116, 128, 122, 129, 102}]}, 
              "Charting`Private`Tag#2"], 
             Annotation[{
               Directive[
                Opacity[1.], 
                AbsoluteThickness[2], 
                GrayLevel[0], 
                Thickness[0.005]], 
               
               Line[{130, 180, 131, 132, 133, 134, 135, 136, 137, 138, 139, 
                140, 141, 142, 143, 144, 145, 146, 147, 148, 149, 150, 151, 
                152, 153, 154, 155, 156, 157, 158, 159, 160, 161, 162, 163, 
                164, 165, 166, 167, 168, 169, 170, 171, 172, 173, 174, 175, 
                176, 177, 178, 181, 179}]}, "Charting`Private`Tag#3"], 
             Annotation[{
               Directive[
                Opacity[1.], 
                AbsoluteThickness[2], 
                GrayLevel[0], 
                Thickness[0.005]], 
               Line[CompressedData["
1:eJwV0FlaAWAAheFfO2lBbiyhBbC7aEAllAY0F5EUGohUlFRvF+/zneuzuJSI
xSMhhCjLfPPBiD6P9EiSYoVV1lgnTYYsG2yyRY5t8hQossMuJfbY54BDylSo
csQxJ5xyxjkXXHJFjTrXNGhyQ4tb2txxT4c5E14Z8MQDP0wZ88Izv3zyxpDg
oC95/5/2TBe0q3/3+kEw
                "]]}, "Charting`Private`Tag#4"], 
             Annotation[{
               Directive[
                Opacity[1.], 
                AbsoluteThickness[2], 
                GrayLevel[0], 
                Thickness[0.005]], 
               
               Line[{259, 309, 260, 261, 262, 263, 264, 265, 266, 267, 268, 
                269, 270, 271, 272, 273, 274, 275, 276, 277, 278, 279, 280, 
                281, 282, 283, 284, 285, 286, 287, 288, 289, 290, 291, 292, 
                293, 294, 295, 296, 297, 298, 299, 300, 301, 302, 303, 304, 
                305, 306, 307, 310, 308}]}, 
              "Charting`Private`Tag#5"]}}], {}}, <|
         "HighlightElements" -> <|
           "Label" -> {"XYLabel"}, "Ball" -> {"InterpolatedBall"}|>, 
          "LayoutOptions" -> <|
           "PanelPlotLayout" -> <||>, "PlotRange" -> {{-5., 5.}, {-5., 5.}}, 
            "Frame" -> {{False, False}, {False, False}}, 
            "AxesOrigin" -> {0., 0.}, "ImageSize" -> {360, 360}, 
            "Axes" -> {True, True}, "LabelStyle" -> {}, "AspectRatio" -> 1, 
            "DefaultStyle" -> {
              Directive[
               Opacity[1.], 
               AbsoluteThickness[2], 
               GrayLevel[0], 
               Thickness[0.005]], 
              Directive[
               Opacity[1.], 
               AbsoluteThickness[2], 
               GrayLevel[0], 
               Thickness[0.005]], 
              Directive[
               Opacity[1.], 
               AbsoluteThickness[2], 
               GrayLevel[0], 
               Thickness[0.005]], 
              Directive[
               Opacity[1.], 
               AbsoluteThickness[2], 
               GrayLevel[0], 
               Thickness[0.005]], 
              Directive[
               Opacity[1.], 
               AbsoluteThickness[2], 
               GrayLevel[0], 
               Thickness[0.005]]}, 
            "HighlightLabelingFunctions" -> <|"CoordinatesToolOptions" -> ({
                (Identity[#]& )[
                 Part[#, 1]], 
                (Identity[#]& )[
                 Part[#, 2]]}& ), 
              "ScalingFunctions" -> {{Identity, Identity}, {
                Identity, Identity}}|>, 
            "Primitives" -> {{{{}, {}, {}, {}, {}, {}, {}, {}, {}, {}, {}, \
{}, {}, {}, {}, {}, {}, {}, {}, {}, {}, {}, {}, {
                 EdgeForm[], 
                 Directive[
                  HatchFilling[], 
                  GrayLevel[0.6]], 
                 GraphicsGroup[{{
                    Polygon[CompressedData["
1:eJxl1X1MU1cYBvAjoIDWwQSLcwRa8APZFIZgFJTTCYrlw6DgEFH8VkQdqAiK
yIoD7Ig4qkJaUXZhzjE0UNFaVLS3qAxlShW196Jo+dSLDApsFGHirn/cc5aM
pCG/nJs2ued9n0e4KWHlVjMAQAb7+fjf3jW8QKGwJuWKj3+MJuxJ7EBqBnZ2
1u7wtTuwI2szxLY+2LsGA5L9LLDdbVOaYp5YIQdaFR/eTWCX9h6IHEzAjlMF
xSf6YT/cclT9yhI73Xz//Fq9JXKOJHro7M/Yhu63b7v3Yj9f3Mv/KgB7bgoj
2WaD/fS0zMnu1TjkxjOeI8oy7BSpyCYwBXvr5tFvlgdhVzhebhbbYQfcnSyv
bh2Lfy80QSYox75XvaDmYCr2b46VM4KDsTvWCO9P4GPvlPoXB3ZYIBf89EfF
XhW2U/6K97IMbOPBzHS3Ff85X1Tur3TE7meWzZvNmCPbZss2Cq9h54BH9eOy
sJfH39qxORJbfdMRqqZhH+7dEzFkNEPOtd1fWEliv7NJcIk9hl0xym+WxGCP
13s0yL/ArsmFoMQ0BvnO3PdbXH7Hdqm6ZHXqBPaMGfq24VjspO/L+qk52E6a
JFHpMECe1NWt7bmHfWH0aar7aeziPtXeqG3YLY0BRSM+2N6/1OreT8XOThab
s2vzPyd2hH2nUNDwn/WqPj1rUtEzoekEDfeIhYaKMYAULP9RPvUYDTu9ch8e
NWOfN/OcHpNFw7WO76rXm7PPX9VdKkynYVCvTmEzFpAbnCfVO+6hYTW1UPqa
NdlYGbUunoZeNaXJmnGAtJVGtJ/dTEOruNWezuPZ56Of8YllNOz39ZzYMIE9
r3HwFPrRMG7amZHzPPY8uap6ozcNmydadaVPZL/PPVpcMpuG0ujt6/zt2fMH
seXnTRSM/cB3KHIApLKoxVD6goLixz0DYZ+x55auw7MaKHjrxprW6ez7UN64
nR1fR0Hu/YDELXYXtBTMWZilTnMDZLgqofnyKgrOk7a7L/QApDFq/+IqZwry
5pxqL/QCpGjWUNJ1CwoOgl3aEG/2XLbguJ9JD3d16Stc2fcvWto0Nc2oh9x9
EMOpv1YzesjdF8HrMn+57Rnk7lN0jqlZUvcEcvdtK/bKcQ1uhNw8KImB/Kg7
jyA3LyB9icVjFx3k5smgI//ODHgAuXkTXHIo7be+D7l5BKb1bTxtLeTmVRDl
62F37Tbk5pmo8RGdP0hCbt4ledm3gwevQ24fJNszp5Q0XYHcvoAyae904iLk
9gn0hBvVxwnI7RsY6vryzUga5PYR5BYu+Vyeh/ZVsmrfzM6kc2ifJTH36+/e
VKJ9J/VXN4k0V1EeiBZtTCj2uInygtxpr4p8pUV5Qjh1Fnd33EF5I6gtuGdy
rUN5JIlQGfjCepRX4FDrtz/MfojyjAgxFaqrdCjviFDvA96+j1EegjpDX7y+
EeWlJM9+ZkjaU5SnhpAPESqgR3kryYh2ogkK5bGgLN6QLWhCeQ3C3sKeG89R
noNFA2s+xDajvAeCyt2nW16iPiD8jcdN0ID6QtnZ2to5akB9stpHYX9B24L6
xu1ry8mhJ1pRH8XVhn9aubIN9ZXOauWLvwTtqM90ffws3kA76jtRpHoWc6UD
9SG1z+ZsSWYn6ksDL4AnDHyN+lQS6hudZPkG9e0yMZN0jnqD+nhDZjlwXsBo
lIf0gTm51qRRKFu6dgej2dRw8k/ZSWuyKvEIk5rBaPze9WnzC6xJwZQR35xc
RuP2ifCig9ya1O1Ut8lOMpoi+fxiinVp/uSq/AJGw/W/RLPv2Mc8+xeL/T6y

                    "]]}}]}, {}, {}, {}, {}, {}, {}, {}, {
                 EdgeForm[], 
                 Directive[
                  HatchFilling[], 
                  GrayLevel[0.6]], 
                 GraphicsGroup[{{
                    Polygon[CompressedData["
1:eJxF1X001XccB/Afl/sgT1Njkx48FEeRlJaRbBQiq2iJhghFMipCibZKRu0W
hdDuLKIHpUydrM+HRQ82LBzmoaeRftfjfVhRo93O8dE953fueZ3fH/fc7/fz
eb8Ng6I2hCgzDJOieN5/zzBedzonR4BdL9VXPUuQQ0H2clF7tgD1EgL7Vits
pml4SU/hDdNuHLsULwe7MUl11mkB3rfwa4jbJ4egxlODwlMCvBFTskkzVg5X
E9uc0zIEmP7fqnC7aDmsbfGXJaQI0F774ImsMDkcORy5bssOAeZ/JvnbzVsO
3nUpbto2AtwbobRrt7kcdr5yirVTEWDqAk5tEEcO5tpxHX4tfJzrGOCq2y0D
Z77oQORPfGy07XuYdl0GF4b3eb+K4uNNCNSuTZfB9gqX8G/tFDbnbsQgGTRs
O1r5hMfHFWLVuoO2Mkji7F1e18bDcZvXYyrTZZCWvHk0v5CHLaEzLNxZKTwd
6O8fiOFhr7Gx8aYaKXR+Oay72ImHiTbpq0zzpLAkjk0O1eKh2ULDsJsxUmjN
Fc6e/oSL2mXF7loeUmjOs3p7tZSLmnq+i0yNpBCX6qjlHMdFYXPoSs6YBEKC
J772dOHiOoMQnfOPJFBmcL3bbToXTdac6OGVSMCp9uPsqueqaKNyMd7qkASW
eEQJ515RRb9CqYa+jwQeVNnWxCeoIvdMZsM9SwmUGJTPX7NGFQd1zTbY8SXQ
62v4cJquKrKJfS1Rj0cgItVB5NyrgoaR2frhlSNw+twfZTEVKthdXphuJhyB
2Vnrx4UpKnitu2O8OGwERuK/TzJbr4KQybEedFS8X3HF4aqBCvZY+YTIdEdA
yrous2A5ONNJMy2xcxi0jwi3Gt7iYI/9V41njw9DGvNXPfcwBzuZlzoOdsPg
GX5nR7A3B127g7siBoeg8jeDlRUmHKwKypwwFA3BgeFor9ERZQwsN5jj6zkE
Gdp7z5ajMsbrp9bOUhqCMa0oI/90ZUQP9/Dgy4NQNqHbneynjAfOSDKXBgyC
WtuixuwFyvjFDx6fHNcZhJqMlczPr5XQxu1dzg4YgLtLxrcZ3VPCgjlZoqbo
ATC6eY2feVLxHg8V35o1APPnt/3zxl8JWwXzuAvq+2HPd6XSdksl7I8oFZsm
9cNs2ON44Q2DltlH/ywy7wcd8UD10AMGX3a5LLvWJYaLE60J5rkMlj6seu30
oxhEkoqYTaEM5h46VumzQgzPmp0K3towyHjZjo8Os7BT3FZmrPC+bjh4boiF
V8zOavelDA6FrVZePciCumVmz1lrBh/v9+KdErOwLLXH3H4Rg7eLIj+y6GUh
zf5w5X4zBve+Ec3b2sHC0vN1TeP6DPaL1Dwf3GXhzm3f5/MUDloobIr6nQW3
R0OytZ8y2PGrnpduDQv+73T1CvQYvF9v4hMMLKRuDvvGYQaD5/91CBq/xUK3
Bl+cpMFgoNvu2MVlLGw3yXtbpM5ge/PYaNtlFqSfW2k0TmPQ0z85MekSC/zt
PlZz1Bh02J2RXF/CgnXNhVjgMjgzvzgt5BcWqtrtU/tUGTxpaqmhXsiCy3BT
jpbCauU3TpSLWNhiMFYVwGFwtK46810BCy+sMxqOKjO4a72rXlE+C9Fuhk/L
lBh80dmQ45HHwn8BFZI2hkH/0I0GslwWjsS6cRQxhq0jnQU5OR+cnfP+8+F8
yHQfZLovMt0nme6bTPNApnkh0zyRad7INI9kmlcyzTOZ5p1M+0CmfSHTPpFp
38i0j2TaVzLtM5n2fer/T+YBmfJi6v1knpApb8iUR2TKKzLlGZnyjkx5SKa8
nDqvyTwlU96SKY/JlNdkyvOp35vMezL1AZn6Yuo8J/uETH1Dpj4iU1+Rqc/I
1Hdk6kMy9SWZ+pRMfUumPiZT/5P/B00xVbc=
                    "]]}}]}, {}, {}, {}, {}, {}, {}, {}, {}}, {{}, {}, {}, 
                Annotation[{
                  Directive[
                   Opacity[1.], 
                   AbsoluteThickness[2], 
                   GrayLevel[0], 
                   Thickness[0.005]], 
                  Line[CompressedData["
1:eJxTTMoPSmViYGAwAWIQLaIcMG3mTM4DDGAg4uB7Je5zVSOC39aaGxCTieCH
HGv0FDBF8HO+OZdZsyD4WgLlt6KvcMD5LhwLa3MXIPgr3leEfMtH8DO2umcV
WCP451Lat99nR/DrmEstjl1nh/O7GiJ/zF2M4D948/r1myIE/7bTezFDZwTf
uPxlQxo/gn911kQ54ftscP7lOQa/N6xC8Ms7HPhdyhH81OR/YX7uCP56mc13
PYURfOejojP2PGJF2OeTP1FhHYJ/co/locoqBH+lzCY1Ly8E/2mU4iluMQQ/
u8NuoctTFjh/2vwz64u2IvhyUwP/TmxE8D9UttRpBCLJ266z2yCD4H966WGm
+5IZzhdom5iouBPB72K4eJqtFcH3y9qXmRyC4G/fK2O/VQXBr31fGPzjAxOc
3ytQOnvTAQT/J3++UlwPgr/+n9jdhmgEn+u6/vkZ2gj+oV57hkXfGeH8I8Z/
U5SOI/hKOzZyTJmE4KupXX/8Kw7BL2le9emGHoIvt7/EYcUvBjhf6NWbg+9O
Ivir/12t0pqF4C/8uLUoPA3Bf3jZed5vUwTfZOmxC3+lEPy2Mk9mIAPOBwDR
gNbS
                   "]]}, "Charting`Private`Tag#1"], 
                Annotation[{
                  Directive[
                   Opacity[1.], 
                   AbsoluteThickness[2], 
                   GrayLevel[0], 
                   Thickness[0.005]], 
                  Line[CompressedData["
1:eJwV1GtQU0cYgOEDCSTRWKhgsJaBBLwgrUIRHAVlU8FLuDgoWEQU74qoBRVB
EWloAVMGrFFhiCgN1FqKDkQ0BhXdL6gUpUoUNeegaLjqQQoBWoJQsdsfOzvP
vN/szv5ZyZbE1dutKYoKJ+v/3dE9olClEoAcH8hTqVhcUrSglC4SQHnBlJqC
QhZ7fCK55ERs2K3rUJ5iccD7AX1BoQDEU8f8c/NZvKXp1F/KUwKoSfqeTctk
seaIMTg3XwBmiXLZ+l0sDn8aN5SWKYBNWZWU60IW52TvjVi/SwArZGzyefot
jqrPlNn7kfvD/GOSeW/xnuGglACuAEzCIKEk+A32tE9tiX3KB/qA3bmyrG4c
zC89ulfNB2mUbjZ7tQuX9x+KGk7kg2FAlC0c6sTx2uUJSQHE/NUv/xZ34kfb
jule8/gQXx/xafXqDpzBObig3sgDj695U8JOtuNceczIuV94sNZP5XhR34ZN
ve/e9e7ngaa7vb173IRfLOkXfRXEA3Wg+bgFmfC8VFa+w44HlLh675m2V/jZ
GaWLw2tboBYPrfsY14qbz3qPaSqIw9+hvpsvcKpCahecagviigRTjrgFb986
/s3K5bYgz4xxYdQ0rnK+0ipzsAVT6MdILWXEQfemFNW224D8hOOs0PRneF5Y
olJcaQNUg2kgwdiM79curDucZgPqMN9Dvv5P8O/O1TNDQohDLcW6GgPuWid5
MFFE5o+0f/vjnEd4tyKwNLiLC/JIrUkkacSFP/9ZtV/LBXF94X2LewN2KVj1
QZnJBbVLd2lv111sPpyV4bGKC7DbURv1Wo9dFlcGapy5IF28ObHU6xYeZFfM
n8NyAIzXtkjxNWyfo9wsuc4BeeyDxnu3NDiXetxom0285sCs7uTzeGXC7V1b
ozhA5Rcv/bzoBNbdckba6cQjPV++HUtHR/v3RY6YrYHqizDrjqtRvv3B4mog
rlD0z1BfQu/tEt3i8qxBvjNralnLVVQ1LmqVxxKfyLkTMnwDTTB6NRV9YQ3q
Oj/phcOA6vIRVWaxAnG0v5fD9Tvo7rwP29z+sALKsrFDqK9HbjWX+adPkn7Z
qXxQ8ADNnGnsGI2zApMB/skKeoiSf6gYpOeS+Yyl3CduBuSCk6XloxRo1EMF
0Xcfo8k9vfq++xTYy3xy3UOa0cXxZ2meZyiQnmfrljY8RaUD2v3ROyhQC3s4
r3Y8R23NQSVjfsSjab/Vska0p8dY5U4sXdYyLd1sRMPUHn2oLwVm5cLjARYj
Es493VnsQ/rskeQbXBrNV3R6LvIiPfrgkhpXGuUuytale1AQoU1svbKGRr6/
1hs+TKOAStrmcFFPo9s317XPINbcvJOT0EAj2ZO+ofDPKNjEcx+d3USjuI8i
pxIn0kvaTOUvaaSI2bkh0JH0h3GVFyw0ap3E78mYRAF4xsjK5jAofvrZsQtC
0lNqajf7MmjQ33tS00Ty/jonb0kAg/jxa71dJ5Ae81ykXsEgn7ryFGxLuiKy
89xWBtXSixRvbMh5zdXRGxIYtLzfoLIj3uQ6udF5H4PWO7+v3cgh/ZrhcnEG
g7p98h8ds6Ygydp7Rmw2g/bJJKYqKwrEK38qmpbHoH83ageMFJlX9U1sOcmg
nBQZh3xjkNQV/p1KxaD/AMAXahw=
                   "]]}, "Charting`Private`Tag#2"], 
                Annotation[{
                  Directive[
                   Opacity[1.], 
                   AbsoluteThickness[2], 
                   GrayLevel[0], 
                   Thickness[0.005]], 
                  Line[CompressedData["
1:eJxTTMoPSmViYGAwAWIQLaIcMG3mTM4DM2aCwMv9vlfiPlc1IvhtrbkBMZkI
fsixRk8BUwQ/55tzmTULgq8lUH4r+goHnO/CsbA2dwGCv+J9Rci3fAQ/Y6t7
VoE1gn8upX37fXYEv4651OLYdXY4v6sh8sfcxQj+gzevX78pQvBvO70XM3RG
8I3LXzak8SP4V2dNlBO+zwbnX55j8HvDKgS/vMOB36UcwU9N/hfm547gr5fZ
fNdTGMF3Pio6Y88jVoR9PvkTFdYh+Cf3WB6qrELwV8psUvPyQvCfRime4hZD
8LM77Ba6PGWB86fNP7O+aCuCLzc18O/ERgT/Q2VLnUYgkrztOrsNMgj+p5ce
ZrovmeF8gbaJiYo7Efwuhoun2VoRfL+sfZnJIQj+9r0y9ltVEPza94XBPz4w
wfm9AqWzNx1A8H/y5yvF9SD46/+J3W2IRvC5ruufn6GN4B/qtWdY9J0Rzj9i
/DdF6TiCr7RjI8eUSQi+mtr1x7/iEPyS5lWfbugh+HL7SxxW/GKA84VevTn4
7iSCv/rf1SqtWQj+wo9bi8LTEPyHl53n/TZF8E2WHrvwVwrBbyvzZAZmGzgf
AEfM1jU=
                   "]]}, "Charting`Private`Tag#3"], 
                Annotation[{
                  Directive[
                   Opacity[1.], 
                   AbsoluteThickness[2], 
                   GrayLevel[0], 
                   Thickness[0.005]], 
                  Line[CompressedData["
1:eJwV1H881HccB/CPu3M/5NfU7jZdPw7FQ5GUlpFsFBdZRUs0dEKRjEIo0VbJ
qF1RCO1mEf1QytQj6/1m0Q8bFh4M16+Rvsf9vhXVabc/Xo/X4/l4/f8SiJI2
xdAIIesN+b9n2W44U1rKweFXpmueZ+qgsmSlZKCEg7zMqLG1BjuYCy7zDN40
4+bxyxk68JhStxSf4eADp/DO9P06EHWdlotPc/BmSu0W8zQdXMvq980v5GDB
+zXxHsk6WN8boc3M5aCn5aGTxXE6OHokccO2XRys+Ez9tzBEByHtuUJLNw6m
Jhjt2euog92vfdI8GBzMW0RvE9F14GiZPhjey8b53pH+XKkWfNmSg4k/sbHL
fexR/g0tXFTuD3mdxMZbEGXZVqCFnY1+8d96GOzI3IwiLXTuONb0lMXGVTLj
9kPuWsimp65s72eh3u3NFGOmFvJztk5WVLGwN3aWUwClgWcT4+MTKSwctbW1
3dKqgaEvldylPizMcitYY1+ugWXpVE6sBQsdFgvibqVooK9MPHfmUyZa1tcE
WARqoKfc5d21Oiaa88KW2NtoID3P28I3nYnintjV9Ck1xERPfx3kx8QN/Bir
C4/VUM+/IRXOZKLdupMjrFo1+LR9XNL8whjdGJcyXA6rYVlgknj+VWMMr9KY
WYeq4WGze2tGpjEyzxZ13ndWQy2/YeG6dcYo5zps8mCrYTRM8GgG1xiprLHe
pCcqSMjzkviOMlCQWGId36SCM+f/qE9pZKC0oarAQayCucUb9eJcBl6XDupr
4lSgyvg+22EjA6GI7ir3Nuyrrnpd4zNwxCU0RstVgYbyX+FE0XG2j3l+1pAS
LI+Ktwtu03HE86uucyeUkE/+6mAeoeMQeWXl5aGEoPi7u6JD6OgvjR5OkCug
6Tf+6kY7OjaLiqYFEgUcVCYHT6poGNXAnxcWpIBCy9RzDUjDDOu8tjlGCpiy
SLKJKKAhBgbER1+RQ/00V5oTTsODZ9VFyyPlYNK/pKtkEQ2/+CHwkxNWcmgt
XE1+fmOEbsIPpbtgAu4t0++wuW+ElfOKJd3JE2Bz6zq76JRhx8M1t+dMwMKF
/f+8jTDCPs4C5qKOcdj3XZ1mwNkIxxPqZPbZ4zAX9nlffEvQueTYn9WO42Al
m2hRPCT4athvxfVhGVya7st0LCNY96j5jc+PMpCoG1O2xBIsO3y8KXSVDJ73
+FS+cyNIgt31k0oKdsv6620N3i+FQ+cVFLwmu1sClhNUxK2lrZVTYOpcNHLO
leCTA8Gs0zIKVuSNOHouIXinOvEjp1EK8j2PNB1wIJj6VrJg+yAFyy+0d+ut
CY5LTIIe3qPg7p2wFwsMFi0Wdyf9ToHwsUK7/lOCg7/ygrmtFER84PIqeQQf
dNiFRgMFeVvjvvGaRfDCv14i/W0KpGZsWbYZwSjh3rSl9RTstCt/V21KcKBn
arL/CgWaz13MumYQDIrIycq+TAF7Z6jLPBOCXnsLczpqKXBtvZgGTIKzK2ry
Y36hoHnAM2/MmOApe2cz0yoK/JTdpRYGmzTcPNkgoWAbf6o5kk5wsr2l6EMl
BS9dCzuP0Qju2ejPq66gIFkoeFZvRPDlUGdpYDkF7yMb1f2EYETsZr62jIKj
aUK64cawTzVUWVpKwX+mAIEh
                   "]]}, "Charting`Private`Tag#4"], 
                Annotation[{
                  Directive[
                   Opacity[1.], 
                   AbsoluteThickness[2], 
                   GrayLevel[0], 
                   Thickness[0.005]], 
                  Line[CompressedData["
1:eJxTTMoPSmViYGAwAWIQLaIcMG3mTM4DDGAgcsD3StznqkYEv601NyAmE8EP
OdboKWCK4Od8cy6zZkHwtQTKb0Vf4YDzXTgW1uYuQPBXvK8I+ZaP4Gdsdc8q
sEbwz6W0b7/PjuDXMZdaHLvODud3NUT+mLsYwX/w5vXrN0UI/m2n92KGzgi+
cfnLhjR+BP/qrIlywvfZ4PzLcwx+b1iF4Jd3OPC7lCP4qcn/wvzcEfz1Mpvv
egoj+M5HRWfsecSKsM8nf6LCOgT/5B7LQ5VVCP5KmU1qXl4I/tMoxVPcYgh+
dofdQpenLHD+tPln1hdtRfDlpgb+ndiI4H+obKnTCESSt11nt0EGwf/00sNM
9yUznC/QNjFRcSeC38Vw8TRbK4Lvl7UvMzkEwd++V8Z+qwqCX/u+MPjHByY4
v1egdPamAwj+T/58pbgeBH/9P7G7DdEIPtd1/fMztBH8Q732DIu+M8L5R4z/
pigdR/CVdmzkmDIJwVdTu/74VxyCX9K86tMNPQRfbn+Jw4pfDHC+0Ks3B9+d
RPBX/7tapTULwV/4cWtReBqC//Cy87zfpgi+ydJjF/5KIfhtZZ7MQAacDwBd
9vDS
                   "]]}, "Charting`Private`Tag#5"]}}, {}}, "GCFlag" -> True|>,
           "Meta" -> <|
           "DefaultHighlight" -> {"Dynamic", None}, "Index" -> {}, "Function" -> 
            Plot, "GroupHighlight" -> False|>|>]]& )[<|
        "HighlightElements" -> <|
          "Label" -> {"XYLabel"}, "Ball" -> {"InterpolatedBall"}|>, 
         "LayoutOptions" -> <|
          "PanelPlotLayout" -> <||>, "PlotRange" -> {{-5., 5.}, {-5., 5.}}, 
           "Frame" -> {{False, False}, {False, False}}, 
           "AxesOrigin" -> {0., 0.}, "ImageSize" -> {360, 360}, 
           "Axes" -> {True, True}, "LabelStyle" -> {}, "AspectRatio" -> 1, 
           "DefaultStyle" -> {
             Directive[
              Opacity[1.], 
              AbsoluteThickness[2], 
              GrayLevel[0], 
              Thickness[0.005]], 
             Directive[
              Opacity[1.], 
              AbsoluteThickness[2], 
              GrayLevel[0], 
              Thickness[0.005]], 
             Directive[
              Opacity[1.], 
              AbsoluteThickness[2], 
              GrayLevel[0], 
              Thickness[0.005]], 
             Directive[
              Opacity[1.], 
              AbsoluteThickness[2], 
              GrayLevel[0], 
              Thickness[0.005]], 
             Directive[
              Opacity[1.], 
              AbsoluteThickness[2], 
              GrayLevel[0], 
              Thickness[0.005]]}, 
           "HighlightLabelingFunctions" -> <|"CoordinatesToolOptions" -> ({
               (Identity[#]& )[
                Part[#, 1]], 
               (Identity[#]& )[
                Part[#, 2]]}& ), 
             "ScalingFunctions" -> {{Identity, Identity}, {
               Identity, Identity}}|>, 
           "Primitives" -> {{{{}, {}, {}, {}, {}, {}, {}, {}, {}, {}, {}, {}, \
{}, {}, {}, {}, {}, {}, {}, {}, {}, {}, {}, {
                EdgeForm[], 
                Directive[
                 HatchFilling[], 
                 GrayLevel[0.6]], 
                GraphicsGroup[{{
                   Polygon[CompressedData["
1:eJxl1X1MU1cYBvAjoIDWwQSLcwRa8APZFIZgFJTTCYrlw6DgEFH8VkQdqAiK
yIoD7Ig4qkJaUXZhzjE0UNFaVLS3qAxlShW196Jo+dSLDApsFGHirn/cc5aM
pCG/nJs2ued9n0e4KWHlVjMAQAb7+fjf3jW8QKGwJuWKj3+MJuxJ7EBqBnZ2
1u7wtTuwI2szxLY+2LsGA5L9LLDdbVOaYp5YIQdaFR/eTWCX9h6IHEzAjlMF
xSf6YT/cclT9yhI73Xz//Fq9JXKOJHro7M/Yhu63b7v3Yj9f3Mv/KgB7bgoj
2WaD/fS0zMnu1TjkxjOeI8oy7BSpyCYwBXvr5tFvlgdhVzhebhbbYQfcnSyv
bh2Lfy80QSYox75XvaDmYCr2b46VM4KDsTvWCO9P4GPvlPoXB3ZYIBf89EfF
XhW2U/6K97IMbOPBzHS3Ff85X1Tur3TE7meWzZvNmCPbZss2Cq9h54BH9eOy
sJfH39qxORJbfdMRqqZhH+7dEzFkNEPOtd1fWEliv7NJcIk9hl0xym+WxGCP
13s0yL/ArsmFoMQ0BvnO3PdbXH7Hdqm6ZHXqBPaMGfq24VjspO/L+qk52E6a
JFHpMECe1NWt7bmHfWH0aar7aeziPtXeqG3YLY0BRSM+2N6/1OreT8XOThab
s2vzPyd2hH2nUNDwn/WqPj1rUtEzoekEDfeIhYaKMYAULP9RPvUYDTu9ch8e
NWOfN/OcHpNFw7WO76rXm7PPX9VdKkynYVCvTmEzFpAbnCfVO+6hYTW1UPqa
NdlYGbUunoZeNaXJmnGAtJVGtJ/dTEOruNWezuPZ56Of8YllNOz39ZzYMIE9
r3HwFPrRMG7amZHzPPY8uap6ozcNmydadaVPZL/PPVpcMpuG0ujt6/zt2fMH
seXnTRSM/cB3KHIApLKoxVD6goLixz0DYZ+x55auw7MaKHjrxprW6ez7UN64
nR1fR0Hu/YDELXYXtBTMWZilTnMDZLgqofnyKgrOk7a7L/QApDFq/+IqZwry
5pxqL/QCpGjWUNJ1CwoOgl3aEG/2XLbguJ9JD3d16Stc2fcvWto0Nc2oh9x9
EMOpv1YzesjdF8HrMn+57Rnk7lN0jqlZUvcEcvdtK/bKcQ1uhNw8KImB/Kg7
jyA3LyB9icVjFx3k5smgI//ODHgAuXkTXHIo7be+D7l5BKb1bTxtLeTmVRDl
62F37Tbk5pmo8RGdP0hCbt4ledm3gwevQ24fJNszp5Q0XYHcvoAyae904iLk
9gn0hBvVxwnI7RsY6vryzUga5PYR5BYu+Vyeh/ZVsmrfzM6kc2ifJTH36+/e
VKJ9J/VXN4k0V1EeiBZtTCj2uInygtxpr4p8pUV5Qjh1Fnd33EF5I6gtuGdy
rUN5JIlQGfjCepRX4FDrtz/MfojyjAgxFaqrdCjviFDvA96+j1EegjpDX7y+
EeWlJM9+ZkjaU5SnhpAPESqgR3kryYh2ogkK5bGgLN6QLWhCeQ3C3sKeG89R
noNFA2s+xDajvAeCyt2nW16iPiD8jcdN0ID6QtnZ2to5akB9stpHYX9B24L6
xu1ry8mhJ1pRH8XVhn9aubIN9ZXOauWLvwTtqM90ffws3kA76jtRpHoWc6UD
9SG1z+ZsSWYn6ksDL4AnDHyN+lQS6hudZPkG9e0yMZN0jnqD+nhDZjlwXsBo
lIf0gTm51qRRKFu6dgej2dRw8k/ZSWuyKvEIk5rBaPze9WnzC6xJwZQR35xc
RuP2ifCig9ya1O1Ut8lOMpoi+fxiinVp/uSq/AJGw/W/RLPv2Mc8+xeL/T6y

                    "]]}}]}, {}, {}, {}, {}, {}, {}, {}, {
                EdgeForm[], 
                Directive[
                 HatchFilling[], 
                 GrayLevel[0.6]], 
                GraphicsGroup[{{
                   Polygon[CompressedData["
1:eJxF1X001XccB/Afl/sgT1Njkx48FEeRlJaRbBQiq2iJhghFMipCibZKRu0W
hdDuLKIHpUydrM+HRQ82LBzmoaeRftfjfVhRo93O8dE953fueZ3fH/fc7/fz
eb8Ng6I2hCgzDJOieN5/zzBedzonR4BdL9VXPUuQQ0H2clF7tgD1EgL7Vits
pml4SU/hDdNuHLsULwe7MUl11mkB3rfwa4jbJ4egxlODwlMCvBFTskkzVg5X
E9uc0zIEmP7fqnC7aDmsbfGXJaQI0F774ImsMDkcORy5bssOAeZ/JvnbzVsO
3nUpbto2AtwbobRrt7kcdr5yirVTEWDqAk5tEEcO5tpxHX4tfJzrGOCq2y0D
Z77oQORPfGy07XuYdl0GF4b3eb+K4uNNCNSuTZfB9gqX8G/tFDbnbsQgGTRs
O1r5hMfHFWLVuoO2Mkji7F1e18bDcZvXYyrTZZCWvHk0v5CHLaEzLNxZKTwd
6O8fiOFhr7Gx8aYaKXR+Oay72ImHiTbpq0zzpLAkjk0O1eKh2ULDsJsxUmjN
Fc6e/oSL2mXF7loeUmjOs3p7tZSLmnq+i0yNpBCX6qjlHMdFYXPoSs6YBEKC
J772dOHiOoMQnfOPJFBmcL3bbToXTdac6OGVSMCp9uPsqueqaKNyMd7qkASW
eEQJ515RRb9CqYa+jwQeVNnWxCeoIvdMZsM9SwmUGJTPX7NGFQd1zTbY8SXQ
62v4cJquKrKJfS1Rj0cgItVB5NyrgoaR2frhlSNw+twfZTEVKthdXphuJhyB
2Vnrx4UpKnitu2O8OGwERuK/TzJbr4KQybEedFS8X3HF4aqBCvZY+YTIdEdA
yrous2A5ONNJMy2xcxi0jwi3Gt7iYI/9V41njw9DGvNXPfcwBzuZlzoOdsPg
GX5nR7A3B127g7siBoeg8jeDlRUmHKwKypwwFA3BgeFor9ERZQwsN5jj6zkE
Gdp7z5ajMsbrp9bOUhqCMa0oI/90ZUQP9/Dgy4NQNqHbneynjAfOSDKXBgyC
WtuixuwFyvjFDx6fHNcZhJqMlczPr5XQxu1dzg4YgLtLxrcZ3VPCgjlZoqbo
ATC6eY2feVLxHg8V35o1APPnt/3zxl8JWwXzuAvq+2HPd6XSdksl7I8oFZsm
9cNs2ON44Q2DltlH/ywy7wcd8UD10AMGX3a5LLvWJYaLE60J5rkMlj6seu30
oxhEkoqYTaEM5h46VumzQgzPmp0K3towyHjZjo8Os7BT3FZmrPC+bjh4boiF
V8zOavelDA6FrVZePciCumVmz1lrBh/v9+KdErOwLLXH3H4Rg7eLIj+y6GUh
zf5w5X4zBve+Ec3b2sHC0vN1TeP6DPaL1Dwf3GXhzm3f5/MUDloobIr6nQW3
R0OytZ8y2PGrnpduDQv+73T1CvQYvF9v4hMMLKRuDvvGYQaD5/91CBq/xUK3
Bl+cpMFgoNvu2MVlLGw3yXtbpM5ge/PYaNtlFqSfW2k0TmPQ0z85MekSC/zt
PlZz1Bh02J2RXF/CgnXNhVjgMjgzvzgt5BcWqtrtU/tUGTxpaqmhXsiCy3BT
jpbCauU3TpSLWNhiMFYVwGFwtK46810BCy+sMxqOKjO4a72rXlE+C9Fuhk/L
lBh80dmQ45HHwn8BFZI2hkH/0I0GslwWjsS6cRQxhq0jnQU5OR+cnfP+8+F8
yHQfZLovMt0nme6bTPNApnkh0zyRad7INI9kmlcyzTOZ5p1M+0CmfSHTPpFp
38i0j2TaVzLtM5n2fer/T+YBmfJi6v1knpApb8iUR2TKKzLlGZnyjkx5SKa8
nDqvyTwlU96SKY/JlNdkyvOp35vMezL1AZn6Yuo8J/uETH1Dpj4iU1+Rqc/I
1Hdk6kMy9SWZ+pRMfUumPiZT/5P/B00xVbc=
                    "]]}}]}, {}, {}, {}, {}, {}, {}, {}, {}}, {{}, {}, {}, 
               Annotation[{
                 Directive[
                  Opacity[1.], 
                  AbsoluteThickness[2], 
                  GrayLevel[0], 
                  Thickness[0.005]], 
                 Line[CompressedData["
1:eJxTTMoPSmViYGAwAWIQLaIcMG3mTM4DDGAg4uB7Je5zVSOC39aaGxCTieCH
HGv0FDBF8HO+OZdZsyD4WgLlt6KvcMD5LhwLa3MXIPgr3leEfMtH8DO2umcV
WCP451Lat99nR/DrmEstjl1nh/O7GiJ/zF2M4D948/r1myIE/7bTezFDZwTf
uPxlQxo/gn911kQ54ftscP7lOQa/N6xC8Ms7HPhdyhH81OR/YX7uCP56mc13
PYURfOejojP2PGJF2OeTP1FhHYJ/co/locoqBH+lzCY1Ly8E/2mU4iluMQQ/
u8NuoctTFjh/2vwz64u2IvhyUwP/TmxE8D9UttRpBCLJ266z2yCD4H966WGm
+5IZzhdom5iouBPB72K4eJqtFcH3y9qXmRyC4G/fK2O/VQXBr31fGPzjAxOc
3ytQOnvTAQT/J3++UlwPgr/+n9jdhmgEn+u6/vkZ2gj+oV57hkXfGeH8I8Z/
U5SOI/hKOzZyTJmE4KupXX/8Kw7BL2le9emGHoIvt7/EYcUvBjhf6NWbg+9O
Ivir/12t0pqF4C/8uLUoPA3Bf3jZed5vUwTfZOmxC3+lEPy2Mk9mIAPOBwDR
gNbS
                  "]]}, "Charting`Private`Tag#1"], 
               Annotation[{
                 Directive[
                  Opacity[1.], 
                  AbsoluteThickness[2], 
                  GrayLevel[0], 
                  Thickness[0.005]], 
                 Line[CompressedData["
1:eJwV1GtQU0cYgOEDCSTRWKhgsJaBBLwgrUIRHAVlU8FLuDgoWEQU74qoBRVB
EWloAVMGrFFhiCgN1FqKDkQ0BhXdL6gUpUoUNeegaLjqQQoBWoJQsdsfOzvP
vN/szv5ZyZbE1dutKYoKJ+v/3dE9olClEoAcH8hTqVhcUrSglC4SQHnBlJqC
QhZ7fCK55ERs2K3rUJ5iccD7AX1BoQDEU8f8c/NZvKXp1F/KUwKoSfqeTctk
seaIMTg3XwBmiXLZ+l0sDn8aN5SWKYBNWZWU60IW52TvjVi/SwArZGzyefot
jqrPlNn7kfvD/GOSeW/xnuGglACuAEzCIKEk+A32tE9tiX3KB/qA3bmyrG4c
zC89ulfNB2mUbjZ7tQuX9x+KGk7kg2FAlC0c6sTx2uUJSQHE/NUv/xZ34kfb
jule8/gQXx/xafXqDpzBObig3sgDj695U8JOtuNceczIuV94sNZP5XhR34ZN
ve/e9e7ngaa7vb173IRfLOkXfRXEA3Wg+bgFmfC8VFa+w44HlLh675m2V/jZ
GaWLw2tboBYPrfsY14qbz3qPaSqIw9+hvpsvcKpCahecagviigRTjrgFb986
/s3K5bYgz4xxYdQ0rnK+0ipzsAVT6MdILWXEQfemFNW224D8hOOs0PRneF5Y
olJcaQNUg2kgwdiM79curDucZgPqMN9Dvv5P8O/O1TNDQohDLcW6GgPuWid5
MFFE5o+0f/vjnEd4tyKwNLiLC/JIrUkkacSFP/9ZtV/LBXF94X2LewN2KVj1
QZnJBbVLd2lv111sPpyV4bGKC7DbURv1Wo9dFlcGapy5IF28ObHU6xYeZFfM
n8NyAIzXtkjxNWyfo9wsuc4BeeyDxnu3NDiXetxom0285sCs7uTzeGXC7V1b
ozhA5Rcv/bzoBNbdckba6cQjPV++HUtHR/v3RY6YrYHqizDrjqtRvv3B4mog
rlD0z1BfQu/tEt3i8qxBvjNralnLVVQ1LmqVxxKfyLkTMnwDTTB6NRV9YQ3q
Oj/phcOA6vIRVWaxAnG0v5fD9Tvo7rwP29z+sALKsrFDqK9HbjWX+adPkn7Z
qXxQ8ADNnGnsGI2zApMB/skKeoiSf6gYpOeS+Yyl3CduBuSCk6XloxRo1EMF
0Xcfo8k9vfq++xTYy3xy3UOa0cXxZ2meZyiQnmfrljY8RaUD2v3ROyhQC3s4
r3Y8R23NQSVjfsSjab/Vska0p8dY5U4sXdYyLd1sRMPUHn2oLwVm5cLjARYj
Es493VnsQ/rskeQbXBrNV3R6LvIiPfrgkhpXGuUuytale1AQoU1svbKGRr6/
1hs+TKOAStrmcFFPo9s317XPINbcvJOT0EAj2ZO+ofDPKNjEcx+d3USjuI8i
pxIn0kvaTOUvaaSI2bkh0JH0h3GVFyw0ap3E78mYRAF4xsjK5jAofvrZsQtC
0lNqajf7MmjQ33tS00Ty/jonb0kAg/jxa71dJ5Ae81ykXsEgn7ryFGxLuiKy
89xWBtXSixRvbMh5zdXRGxIYtLzfoLIj3uQ6udF5H4PWO7+v3cgh/ZrhcnEG
g7p98h8ds6Ygydp7Rmw2g/bJJKYqKwrEK38qmpbHoH83ageMFJlX9U1sOcmg
nBQZh3xjkNQV/p1KxaD/AMAXahw=
                  "]]}, "Charting`Private`Tag#2"], 
               Annotation[{
                 Directive[
                  Opacity[1.], 
                  AbsoluteThickness[2], 
                  GrayLevel[0], 
                  Thickness[0.005]], 
                 Line[CompressedData["
1:eJxTTMoPSmViYGAwAWIQLaIcMG3mTM4DM2aCwMv9vlfiPlc1IvhtrbkBMZkI
fsixRk8BUwQ/55tzmTULgq8lUH4r+goHnO/CsbA2dwGCv+J9Rci3fAQ/Y6t7
VoE1gn8upX37fXYEv4651OLYdXY4v6sh8sfcxQj+gzevX78pQvBvO70XM3RG
8I3LXzak8SP4V2dNlBO+zwbnX55j8HvDKgS/vMOB36UcwU9N/hfm547gr5fZ
fNdTGMF3Pio6Y88jVoR9PvkTFdYh+Cf3WB6qrELwV8psUvPyQvCfRime4hZD
8LM77Ba6PGWB86fNP7O+aCuCLzc18O/ERgT/Q2VLnUYgkrztOrsNMgj+p5ce
ZrovmeF8gbaJiYo7Efwuhoun2VoRfL+sfZnJIQj+9r0y9ltVEPza94XBPz4w
wfm9AqWzNx1A8H/y5yvF9SD46/+J3W2IRvC5ruufn6GN4B/qtWdY9J0Rzj9i
/DdF6TiCr7RjI8eUSQi+mtr1x7/iEPyS5lWfbugh+HL7SxxW/GKA84VevTn4
7iSCv/rf1SqtWQj+wo9bi8LTEPyHl53n/TZF8E2WHrvwVwrBbyvzZAZmGzgf
AEfM1jU=
                  "]]}, "Charting`Private`Tag#3"], 
               Annotation[{
                 Directive[
                  Opacity[1.], 
                  AbsoluteThickness[2], 
                  GrayLevel[0], 
                  Thickness[0.005]], 
                 Line[CompressedData["
1:eJwV1H881HccB/CPu3M/5NfU7jZdPw7FQ5GUlpFsFBdZRUs0dEKRjEIo0VbJ
qF1RCO1mEf1QytQj6/1m0Q8bFh4M16+Rvsf9vhXVabc/Xo/X4/l4/f8SiJI2
xdAIIesN+b9n2W44U1rKweFXpmueZ+qgsmSlZKCEg7zMqLG1BjuYCy7zDN40
4+bxyxk68JhStxSf4eADp/DO9P06EHWdlotPc/BmSu0W8zQdXMvq980v5GDB
+zXxHsk6WN8boc3M5aCn5aGTxXE6OHokccO2XRys+Ez9tzBEByHtuUJLNw6m
Jhjt2euog92vfdI8GBzMW0RvE9F14GiZPhjey8b53pH+XKkWfNmSg4k/sbHL
fexR/g0tXFTuD3mdxMZbEGXZVqCFnY1+8d96GOzI3IwiLXTuONb0lMXGVTLj
9kPuWsimp65s72eh3u3NFGOmFvJztk5WVLGwN3aWUwClgWcT4+MTKSwctbW1
3dKqgaEvldylPizMcitYY1+ugWXpVE6sBQsdFgvibqVooK9MPHfmUyZa1tcE
WARqoKfc5d21Oiaa88KW2NtoID3P28I3nYnintjV9Ck1xERPfx3kx8QN/Bir
C4/VUM+/IRXOZKLdupMjrFo1+LR9XNL8whjdGJcyXA6rYVlgknj+VWMMr9KY
WYeq4WGze2tGpjEyzxZ13ndWQy2/YeG6dcYo5zps8mCrYTRM8GgG1xiprLHe
pCcqSMjzkviOMlCQWGId36SCM+f/qE9pZKC0oarAQayCucUb9eJcBl6XDupr
4lSgyvg+22EjA6GI7ir3Nuyrrnpd4zNwxCU0RstVgYbyX+FE0XG2j3l+1pAS
LI+Ktwtu03HE86uucyeUkE/+6mAeoeMQeWXl5aGEoPi7u6JD6OgvjR5OkCug
6Tf+6kY7OjaLiqYFEgUcVCYHT6poGNXAnxcWpIBCy9RzDUjDDOu8tjlGCpiy
SLKJKKAhBgbER1+RQ/00V5oTTsODZ9VFyyPlYNK/pKtkEQ2/+CHwkxNWcmgt
XE1+fmOEbsIPpbtgAu4t0++wuW+ElfOKJd3JE2Bz6zq76JRhx8M1t+dMwMKF
/f+8jTDCPs4C5qKOcdj3XZ1mwNkIxxPqZPbZ4zAX9nlffEvQueTYn9WO42Al
m2hRPCT4athvxfVhGVya7st0LCNY96j5jc+PMpCoG1O2xBIsO3y8KXSVDJ73
+FS+cyNIgt31k0oKdsv6620N3i+FQ+cVFLwmu1sClhNUxK2lrZVTYOpcNHLO
leCTA8Gs0zIKVuSNOHouIXinOvEjp1EK8j2PNB1wIJj6VrJg+yAFyy+0d+ut
CY5LTIIe3qPg7p2wFwsMFi0Wdyf9ToHwsUK7/lOCg7/ygrmtFER84PIqeQQf
dNiFRgMFeVvjvvGaRfDCv14i/W0KpGZsWbYZwSjh3rSl9RTstCt/V21KcKBn
arL/CgWaz13MumYQDIrIycq+TAF7Z6jLPBOCXnsLczpqKXBtvZgGTIKzK2ry
Y36hoHnAM2/MmOApe2cz0yoK/JTdpRYGmzTcPNkgoWAbf6o5kk5wsr2l6EMl
BS9dCzuP0Qju2ejPq66gIFkoeFZvRPDlUGdpYDkF7yMb1f2EYETsZr62jIKj
aUK64cawTzVUWVpKwX+mAIEh
                  "]]}, "Charting`Private`Tag#4"], 
               Annotation[{
                 Directive[
                  Opacity[1.], 
                  AbsoluteThickness[2], 
                  GrayLevel[0], 
                  Thickness[0.005]], 
                 Line[CompressedData["
1:eJxTTMoPSmViYGAwAWIQLaIcMG3mTM4DDGAgcsD3StznqkYEv601NyAmE8EP
OdboKWCK4Od8cy6zZkHwtQTKb0Vf4YDzXTgW1uYuQPBXvK8I+ZaP4Gdsdc8q
sEbwz6W0b7/PjuDXMZdaHLvODud3NUT+mLsYwX/w5vXrN0UI/m2n92KGzgi+
cfnLhjR+BP/qrIlywvfZ4PzLcwx+b1iF4Jd3OPC7lCP4qcn/wvzcEfz1Mpvv
egoj+M5HRWfsecSKsM8nf6LCOgT/5B7LQ5VVCP5KmU1qXl4I/tMoxVPcYgh+
dofdQpenLHD+tPln1hdtRfDlpgb+ndiI4H+obKnTCESSt11nt0EGwf/00sNM
9yUznC/QNjFRcSeC38Vw8TRbK4Lvl7UvMzkEwd++V8Z+qwqCX/u+MPjHByY4
v1egdPamAwj+T/58pbgeBH/9P7G7DdEIPtd1/fMztBH8Q732DIu+M8L5R4z/
pigdR/CVdmzkmDIJwVdTu/74VxyCX9K86tMNPQRfbn+Jw4pfDHC+0Ks3B9+d
RPBX/7tapTULwV/4cWtReBqC//Cy87zfpgi+ydJjF/5KIfhtZZ7MQAacDwBd
9vDS
                  "]]}, "Charting`Private`Tag#5"]}}, {}}, "GCFlag" -> True|>, 
         "Meta" -> <|
          "DefaultHighlight" -> {"Dynamic", None}, "Index" -> {}, "Function" -> 
           Plot, "GroupHighlight" -> False|>|>],
       ImageSizeCache->{{4.503599627370496*^15, -4.503599627370496*^15}, {
        4.503599627370496*^15, -4.503599627370496*^15}}],
      Selectable->False]},
    Annotation[{
      GraphicsComplex[CompressedData["
1:eJxdmH04lOkex6fISym2REc2JhUpZVs6SXnsShE5ig7SShRFpSKF0uiU5FAp
WpPY0YukNlKiTXvfVFY5YVM7M15KQh6vM8aGWrWz5/K7n73u+YfP9VyeeeaZ
+Xzn68sPCFu3dSyPx1syhsf766euifs5oVAT8/7/0LWPP7bTfeN2jj0r4px1
rDne8d4h0laVY3Od/fW+LzQIr9DIPrRTxHFu3wHP92EcbytaFbLbluPqLceL
X6tzHKuyb0mFWJ1wosBnKPMSx83dXV3dezlu+LZP7ysHjr/ezwqCtDl+eT5l
xpTXaoTrLlh+LMjjeH+CvfaK/RxvDfz0b7dVHOcb3m5ynsKxw+Op6aUt47jn
cw1LMb7J8ZNSm/KoaI6vGRbOWb2a47YN/KcT9DgOTbDLXtGmSvjcD//L31vE
8Yy0tSMpcRzLoo7Gmq392/HlN+0KDDnuZ50WW7AqhHXiUzbz73GcyPu1Su0Y
x24hP28P9OS4+IEhUzSL40N9ezyGZGMJJ+vsyyjEHA9rh830S+I4/5Nek8CX
4/HihTXp8zguT2Z4FwfHEH709ciWmb9wPLPklkbqGY7nzBG//eDHccR/8vol
CziegSLscz/wCE/u7C7rfcLx9U8vo83Pc5wtL9rrFcTxmzqHrI/WHMdHOqso
fyG85oWfIjqO+7xbXamoHTHgjoM/AhSeJBSyCPxxcmYjLks6EPgjcF3qE6He
gcCfZi0HLf6Kdwj8kYRrZ1482o7AH3vP4rnsnTYE/tTK9Y5pKVoR+FOrsa5x
wLgVgT/bKty/KFz3FoE/Zt+oT3U904LAH29roe71sjcI/Clob2lp/9SMwB+R
nezkINOMiD/GhTvPv3mFiD/LFRs++zUh4s+aLqb3fgMCf4zzQprjjesR+COI
85khFUkQ+NPs8tmjiCdG4I/gtK6py8GXiPhT2SwPEdch8EfkanXAaulzBP6I
XAYziktqEfEnpmXXCYtqBP4IPIqa9fhVCPwxrjj3ZNCkEoE/ohnt2d1tjxD4
g0N1izxflyHwx3755rDshQ8Q+IPFdwPs0V0E/gh8n1Y9flCAwB/B+nDT9ojL
iPiTnOE4Pf00Iv4Mdc7v+HiQIf70usuKT4oY4k9eQt9s0Q0G/BEEH512sf4O
A/4ITsc/XP3+Jwb8EZVb2+dEYQb8MfZaunDKvYcM8Wdw01utsgoG/DG+pZ/b
r/mUAX+aa/HvRx2eMcSfWEfV5zNrGfCnQKRI83r0KwP+6DgvSjRZXceAP/aX
2XLHyhcM+CPS6lR5FfQbA/6IPkRfLWXFDPizu23NYaFQyoA//kdv8oxsWET8
2b1lyvUyCVMQI16RmKyJZfyUlRu3syhx2bHig2Y87F4U1nR7vYRpmqjRGTuR
h7G5j/NFCykTUHO2J+WsJi7ZfYSNjmPR4oRW82ULeVjmte/bEiMJk+AT/J2d
Lg/7P/O7mTMoYRaV50YiNeXrSfBozQyUMrbD8rK0c5rYeNrHpYnJLNJakNqa
sUj5+uYORfykKmH8PuvpZ+kr70fWm+bcRgmjsc3b0mi88nw+v+mJnKTMRsPh
0k0qyuu5W3srI1bKmE3i39BP18S1ocVvU86y6D1vR5mLlfJ6UmxO2g6KGefn
vYo1/1D+vbrJh7k1EqZ/qeXEmgnK6ynXt+TbSplVfbVC7XHK40aTqwz3SJk9
zvzm/DE8bOx2Kt0gScpkpS/JlijPn5s2tSTtHIt2dIrzTZT3235lvcFBmZj5
+f6GltnK+1lw/2F8SKWE2TbrwsccLeX5IktKN1tJmVLJsoR3yvPjukKv70Kk
TPui5OrjY5Xvz1jL2b7HpMwfm4rkYuX7hYW9E+rPSBnIs3ThXw8uz4Ahz4Ah
z4Ahz4Ahz4Ahz4Ahz4Ahz4Ahz4Ahz4Ahz4Ahz4Ahz4Ahz4Ahz4Ahz4Ahz4Ah
z4Ahz8jzjeYZMOQZMOQZMOQZMOQZMOQZMOQZMOQZOT6aZ8CQZ8CQZ+R+juYZ
MOQZMOQZMOQZMOQZMOQZuV+jeQYMeQYMeQYMeQYMeQYMeQYMeUZe/2ieAUOe
AUOeAUOeAUOekc//aJ4BQ54BQ54Bgz+NHVqOb6IHiD+Z/5RLnT0HiD/7Qsfs
CjcfIP4kzFN5HKAyQPwxtt/kpNekIP7U2Lx7mnhbQfwpQf46j5MUxJ8Sc7X1
OEBB/FneOa7isI2C+DNiPTisOkVB/HkRpGvhwvYTf9pMTEy8yvuJPzHWSY6m
F/qJP2bz+cEle/uJPzr5V120XfuJP5P0Nyw0ndlP/EmpC2JUhuXEH3fDrZOv
PJcTf2atPtWqfk1O/LFWvR5leURO/PG91D/RwFtO/FH7PrX6lwVy4k+Pntk6
Ww058YeNefci7JWM+MPfmW4QUiwj/jQVXkoyS5ERf2411Y9cDZYRf1CqyqIe
exnxp9XSe6tCT0b8me4wKTGmoY/407rsXzUZJ/uIPw28jsl2tn3EH6emwMbQ
nl7iT2lA6id+di/xx7/Q0GiDWy/xJ8og4fGXY3qJP9jVJSTwxx7iz6Hv5alW
m3qIP9/813Xayck9xB9r58/C7aib+JNllJZdu6eb+GONj1y992U38eel5my1
eVVdxJ+u0LxO09gu4s+C9OPPcsy7iD8djasW32rsJP7kPS0ddDjdSfw5f+RE
sffyTuIPz8NmZKiP8+elrCHr7/4s0zl8Ki14gPjTlT3e7ckjFkEfSPrDMcR2
zwDpA/s+ZM/eXM8i6AP+zuGRX+WzCPrAnb3XvCZFDpA+cD9n5xcWbSyCPnDl
d7uAkXssgj4wPfNq4tbLLII+UGnhW73/wADpA68Oeqif7WQR9IHKqlnegYhF
0AfswpMFVddYBH1gqKIs9XMWi6APrJtw58SNqAHSB3qDV45d2cMi6AP1d/U9
9MqV+TzaB9z8BDGxN1gEfWB84Z1Thdksgj7Q3lAtdL3AIugD+tH+71Yq8wX6
wIEmdPiHXhZBHwiYn1Ib9lD5/TraByR1w0PiH1kEfeCM6YKJWpdYBH1g11on
/ZxMFkEf8Atab6g4z+XZ6P87mNoHMLUPYGofwNQ+gKl9AFP7AKb2AUztA5ja
BzC1D2BqH8DUPoCpfQBT+wCm9gFM7QOY2gcwtQ9gah/A1D6AqX0AU/sApvYB
TO0DmNoHMLUPYGofwNQ+gKl9AFP7AKb2AUztA5jaBzC1D2BqH8DUPoCpfQBT
+wCm9gFM7QOY2gcwtQ9gah/A1D6AqX0AU/sApvYBTO0DmNoHMLUPYGofwOAr
9AOa/wQe2pSY
       "], {{{}, {}, {}, {}, {}, {}, {}, {}, {}, {}, {}, {}, {}, {}, {}, {}, \
{}, {}, {}, {}, {}, {}, {}, {
          EdgeForm[], 
          Directive[
           HatchFilling[], 
           GrayLevel[0.6]], 
          GraphicsGroup[{
            
            Polygon[{{130, 180, 131, 132, 133, 134, 135, 136, 137, 138, 139, 
             140, 141, 142, 143, 144, 145, 146, 147, 148, 149, 150, 151, 152, 
             153, 154, 155, 156, 157, 158, 159, 160, 161, 162, 163, 164, 165, 
             166, 167, 168, 169, 170, 171, 172, 173, 174, 175, 176, 177, 178, 
             181, 179, 102, 129, 122, 128, 116, 121, 127, 111, 115, 120, 126, 
             107, 110, 114, 119, 125, 104, 106, 109, 113, 118, 124, 101, 100, 
             99, 98, 97, 96, 95, 94, 93, 92, 91, 90, 89, 88, 87, 86, 85, 84, 
             83, 82, 81, 80, 79, 78, 77, 76, 75, 74, 73, 72, 71, 70, 69, 68, 
             67, 66, 65, 64, 63, 62, 61, 60, 59, 58, 57, 56, 55, 54, 103, 105,
              108, 112, 117, 123, 53}}]}]}, {}, {}, {}, {}, {}, {}, {}, {
          EdgeForm[], 
          Directive[
           HatchFilling[], 
           GrayLevel[0.6]], 
          GraphicsGroup[{
            Polygon[CompressedData["
1:eJwl0Oc6FgAAhuHPdyZOqUNwABwDISMysmdCJKPsvfeojDJDtsre++7y476e
9/cbGhbxIjwYCARCiKSJOy445h/77NJMC6200U4HnXTRTQ+99NHPAIMMMcwI
o4wxzgSTTPGVb3xnmhlmmeMHP5lngUWWWGaFX6yyxjq/2WCTLba555ITDvjD
Hg9cccohf3nkmjOOAs8H3cj5/2nfalB3tJ5GvvCZOmqpoZpPVPGRSir4QDll
lPKeEt5RTBGFFJBPHrnkkE0WmWTwlnTSSCWFNySTxGsSSSCeOF4RSwzRvKSB
KJ4AH3Zg/A==
             "]]}]}, {}, {}, {}, {}, {}, {}, {}, {}}, {{}, {}, {}, 
         Annotation[{
           Directive[
            Opacity[1.], 
            AbsoluteThickness[2], 
            GrayLevel[0], 
            Thickness[0.005]], 
           
           Line[{1, 51, 2, 3, 4, 5, 6, 7, 8, 9, 10, 11, 12, 13, 14, 15, 16, 
            17, 18, 19, 20, 21, 22, 23, 24, 25, 26, 27, 28, 29, 30, 31, 32, 
            33, 34, 35, 36, 37, 38, 39, 40, 41, 42, 43, 44, 45, 46, 47, 48, 
            49, 52, 50}]}, "Charting`Private`Tag#1"], 
         Annotation[{
           Directive[
            Opacity[1.], 
            AbsoluteThickness[2], 
            GrayLevel[0], 
            Thickness[0.005]], 
           
           Line[{53, 123, 117, 112, 108, 105, 103, 54, 55, 56, 57, 58, 59, 60,
             61, 62, 63, 64, 65, 66, 67, 68, 69, 70, 71, 72, 73, 74, 75, 76, 
            77, 78, 79, 80, 81, 82, 83, 84, 85, 86, 87, 88, 89, 90, 91, 92, 
            93, 94, 95, 96, 97, 98, 99, 100, 101, 124, 118, 113, 109, 106, 
            104, 125, 119, 114, 110, 107, 126, 120, 115, 111, 127, 121, 116, 
            128, 122, 129, 102}]}, "Charting`Private`Tag#2"], 
         Annotation[{
           Directive[
            Opacity[1.], 
            AbsoluteThickness[2], 
            GrayLevel[0], 
            Thickness[0.005]], 
           
           Line[{130, 180, 131, 132, 133, 134, 135, 136, 137, 138, 139, 140, 
            141, 142, 143, 144, 145, 146, 147, 148, 149, 150, 151, 152, 153, 
            154, 155, 156, 157, 158, 159, 160, 161, 162, 163, 164, 165, 166, 
            167, 168, 169, 170, 171, 172, 173, 174, 175, 176, 177, 178, 181, 
            179}]}, "Charting`Private`Tag#3"], 
         Annotation[{
           Directive[
            Opacity[1.], 
            AbsoluteThickness[2], 
            GrayLevel[0], 
            Thickness[0.005]], 
           Line[CompressedData["
1:eJwV0FlaAWAAheFfO2lBbiyhBbC7aEAllAY0F5EUGohUlFRvF+/zneuzuJSI
xSMhhCjLfPPBiD6P9EiSYoVV1lgnTYYsG2yyRY5t8hQossMuJfbY54BDylSo
csQxJ5xyxjkXXHJFjTrXNGhyQ4tb2txxT4c5E14Z8MQDP0wZ88Izv3zyxpDg
oC95/5/2TBe0q3/3+kEw
            "]]}, "Charting`Private`Tag#4"], 
         Annotation[{
           Directive[
            Opacity[1.], 
            AbsoluteThickness[2], 
            GrayLevel[0], 
            Thickness[0.005]], 
           
           Line[{259, 309, 260, 261, 262, 263, 264, 265, 266, 267, 268, 269, 
            270, 271, 272, 273, 274, 275, 276, 277, 278, 279, 280, 281, 282, 
            283, 284, 285, 286, 287, 288, 289, 290, 291, 292, 293, 294, 295, 
            296, 297, 298, 299, 300, 301, 302, 303, 304, 305, 306, 307, 310, 
            308}]}, "Charting`Private`Tag#5"]}}], {}}, <|
     "HighlightElements" -> <|
       "Label" -> {"XYLabel"}, "Ball" -> {"InterpolatedBall"}|>, 
      "LayoutOptions" -> <|
       "PanelPlotLayout" -> <||>, "PlotRange" -> {{-5., 5.}, {-5., 5.}}, 
        "Frame" -> {{False, False}, {False, False}}, "AxesOrigin" -> {0., 0.},
         "ImageSize" -> {360, 360}, "Axes" -> {True, True}, 
        "LabelStyle" -> {}, "AspectRatio" -> 1, "DefaultStyle" -> {
          Directive[
           Opacity[1.], 
           AbsoluteThickness[2], 
           GrayLevel[0], 
           Thickness[0.005]], 
          Directive[
           Opacity[1.], 
           AbsoluteThickness[2], 
           GrayLevel[0], 
           Thickness[0.005]], 
          Directive[
           Opacity[1.], 
           AbsoluteThickness[2], 
           GrayLevel[0], 
           Thickness[0.005]], 
          Directive[
           Opacity[1.], 
           AbsoluteThickness[2], 
           GrayLevel[0], 
           Thickness[0.005]], 
          Directive[
           Opacity[1.], 
           AbsoluteThickness[2], 
           GrayLevel[0], 
           Thickness[0.005]]}, 
        "HighlightLabelingFunctions" -> <|"CoordinatesToolOptions" -> ({
            (Identity[#]& )[
             Part[#, 1]], 
            (Identity[#]& )[
             Part[#, 2]]}& ), 
          "ScalingFunctions" -> {{Identity, Identity}, {
            Identity, Identity}}|>, 
        "Primitives" -> {{{{}, {}, {}, {}, {}, {}, {}, {}, {}, {}, {}, {}, \
{}, {}, {}, {}, {}, {}, {}, {}, {}, {}, {}, {
             EdgeForm[], 
             Directive[
              HatchFilling[], 
              GrayLevel[0.6]], 
             GraphicsGroup[{{
                Polygon[CompressedData["
1:eJxl1X1MU1cYBvAjoIDWwQSLcwRa8APZFIZgFJTTCYrlw6DgEFH8VkQdqAiK
yIoD7Ig4qkJaUXZhzjE0UNFaVLS3qAxlShW196Jo+dSLDApsFGHirn/cc5aM
pCG/nJs2ued9n0e4KWHlVjMAQAb7+fjf3jW8QKGwJuWKj3+MJuxJ7EBqBnZ2
1u7wtTuwI2szxLY+2LsGA5L9LLDdbVOaYp5YIQdaFR/eTWCX9h6IHEzAjlMF
xSf6YT/cclT9yhI73Xz//Fq9JXKOJHro7M/Yhu63b7v3Yj9f3Mv/KgB7bgoj
2WaD/fS0zMnu1TjkxjOeI8oy7BSpyCYwBXvr5tFvlgdhVzhebhbbYQfcnSyv
bh2Lfy80QSYox75XvaDmYCr2b46VM4KDsTvWCO9P4GPvlPoXB3ZYIBf89EfF
XhW2U/6K97IMbOPBzHS3Ff85X1Tur3TE7meWzZvNmCPbZss2Cq9h54BH9eOy
sJfH39qxORJbfdMRqqZhH+7dEzFkNEPOtd1fWEliv7NJcIk9hl0xym+WxGCP
13s0yL/ArsmFoMQ0BvnO3PdbXH7Hdqm6ZHXqBPaMGfq24VjspO/L+qk52E6a
JFHpMECe1NWt7bmHfWH0aar7aeziPtXeqG3YLY0BRSM+2N6/1OreT8XOThab
s2vzPyd2hH2nUNDwn/WqPj1rUtEzoekEDfeIhYaKMYAULP9RPvUYDTu9ch8e
NWOfN/OcHpNFw7WO76rXm7PPX9VdKkynYVCvTmEzFpAbnCfVO+6hYTW1UPqa
NdlYGbUunoZeNaXJmnGAtJVGtJ/dTEOruNWezuPZ56Of8YllNOz39ZzYMIE9
r3HwFPrRMG7amZHzPPY8uap6ozcNmydadaVPZL/PPVpcMpuG0ujt6/zt2fMH
seXnTRSM/cB3KHIApLKoxVD6goLixz0DYZ+x55auw7MaKHjrxprW6ez7UN64
nR1fR0Hu/YDELXYXtBTMWZilTnMDZLgqofnyKgrOk7a7L/QApDFq/+IqZwry
5pxqL/QCpGjWUNJ1CwoOgl3aEG/2XLbguJ9JD3d16Stc2fcvWto0Nc2oh9x9
EMOpv1YzesjdF8HrMn+57Rnk7lN0jqlZUvcEcvdtK/bKcQ1uhNw8KImB/Kg7
jyA3LyB9icVjFx3k5smgI//ODHgAuXkTXHIo7be+D7l5BKb1bTxtLeTmVRDl
62F37Tbk5pmo8RGdP0hCbt4ledm3gwevQ24fJNszp5Q0XYHcvoAyae904iLk
9gn0hBvVxwnI7RsY6vryzUga5PYR5BYu+Vyeh/ZVsmrfzM6kc2ifJTH36+/e
VKJ9J/VXN4k0V1EeiBZtTCj2uInygtxpr4p8pUV5Qjh1Fnd33EF5I6gtuGdy
rUN5JIlQGfjCepRX4FDrtz/MfojyjAgxFaqrdCjviFDvA96+j1EegjpDX7y+
EeWlJM9+ZkjaU5SnhpAPESqgR3kryYh2ogkK5bGgLN6QLWhCeQ3C3sKeG89R
noNFA2s+xDajvAeCyt2nW16iPiD8jcdN0ID6QtnZ2to5akB9stpHYX9B24L6
xu1ry8mhJ1pRH8XVhn9aubIN9ZXOauWLvwTtqM90ffws3kA76jtRpHoWc6UD
9SG1z+ZsSWYn6ksDL4AnDHyN+lQS6hudZPkG9e0yMZN0jnqD+nhDZjlwXsBo
lIf0gTm51qRRKFu6dgej2dRw8k/ZSWuyKvEIk5rBaPze9WnzC6xJwZQR35xc
RuP2ifCig9ya1O1Ut8lOMpoi+fxiinVp/uSq/AJGw/W/RLPv2Mc8+xeL/T6y

                 "]]}}]}, {}, {}, {}, {}, {}, {}, {}, {
             EdgeForm[], 
             Directive[
              HatchFilling[], 
              GrayLevel[0.6]], 
             GraphicsGroup[{{
                Polygon[CompressedData["
1:eJxF1X001XccB/Afl/sgT1Njkx48FEeRlJaRbBQiq2iJhghFMipCibZKRu0W
hdDuLKIHpUydrM+HRQ82LBzmoaeRftfjfVhRo93O8dE953fueZ3fH/fc7/fz
eb8Ng6I2hCgzDJOieN5/zzBedzonR4BdL9VXPUuQQ0H2clF7tgD1EgL7Vits
pml4SU/hDdNuHLsULwe7MUl11mkB3rfwa4jbJ4egxlODwlMCvBFTskkzVg5X
E9uc0zIEmP7fqnC7aDmsbfGXJaQI0F774ImsMDkcORy5bssOAeZ/JvnbzVsO
3nUpbto2AtwbobRrt7kcdr5yirVTEWDqAk5tEEcO5tpxHX4tfJzrGOCq2y0D
Z77oQORPfGy07XuYdl0GF4b3eb+K4uNNCNSuTZfB9gqX8G/tFDbnbsQgGTRs
O1r5hMfHFWLVuoO2Mkji7F1e18bDcZvXYyrTZZCWvHk0v5CHLaEzLNxZKTwd
6O8fiOFhr7Gx8aYaKXR+Oay72ImHiTbpq0zzpLAkjk0O1eKh2ULDsJsxUmjN
Fc6e/oSL2mXF7loeUmjOs3p7tZSLmnq+i0yNpBCX6qjlHMdFYXPoSs6YBEKC
J772dOHiOoMQnfOPJFBmcL3bbToXTdac6OGVSMCp9uPsqueqaKNyMd7qkASW
eEQJ515RRb9CqYa+jwQeVNnWxCeoIvdMZsM9SwmUGJTPX7NGFQd1zTbY8SXQ
62v4cJquKrKJfS1Rj0cgItVB5NyrgoaR2frhlSNw+twfZTEVKthdXphuJhyB
2Vnrx4UpKnitu2O8OGwERuK/TzJbr4KQybEedFS8X3HF4aqBCvZY+YTIdEdA
yrous2A5ONNJMy2xcxi0jwi3Gt7iYI/9V41njw9DGvNXPfcwBzuZlzoOdsPg
GX5nR7A3B127g7siBoeg8jeDlRUmHKwKypwwFA3BgeFor9ERZQwsN5jj6zkE
Gdp7z5ajMsbrp9bOUhqCMa0oI/90ZUQP9/Dgy4NQNqHbneynjAfOSDKXBgyC
WtuixuwFyvjFDx6fHNcZhJqMlczPr5XQxu1dzg4YgLtLxrcZ3VPCgjlZoqbo
ATC6eY2feVLxHg8V35o1APPnt/3zxl8JWwXzuAvq+2HPd6XSdksl7I8oFZsm
9cNs2ON44Q2DltlH/ywy7wcd8UD10AMGX3a5LLvWJYaLE60J5rkMlj6seu30
oxhEkoqYTaEM5h46VumzQgzPmp0K3towyHjZjo8Os7BT3FZmrPC+bjh4boiF
V8zOavelDA6FrVZePciCumVmz1lrBh/v9+KdErOwLLXH3H4Rg7eLIj+y6GUh
zf5w5X4zBve+Ec3b2sHC0vN1TeP6DPaL1Dwf3GXhzm3f5/MUDloobIr6nQW3
R0OytZ8y2PGrnpduDQv+73T1CvQYvF9v4hMMLKRuDvvGYQaD5/91CBq/xUK3
Bl+cpMFgoNvu2MVlLGw3yXtbpM5ge/PYaNtlFqSfW2k0TmPQ0z85MekSC/zt
PlZz1Bh02J2RXF/CgnXNhVjgMjgzvzgt5BcWqtrtU/tUGTxpaqmhXsiCy3BT
jpbCauU3TpSLWNhiMFYVwGFwtK46810BCy+sMxqOKjO4a72rXlE+C9Fuhk/L
lBh80dmQ45HHwn8BFZI2hkH/0I0GslwWjsS6cRQxhq0jnQU5OR+cnfP+8+F8
yHQfZLovMt0nme6bTPNApnkh0zyRad7INI9kmlcyzTOZ5p1M+0CmfSHTPpFp
38i0j2TaVzLtM5n2fer/T+YBmfJi6v1knpApb8iUR2TKKzLlGZnyjkx5SKa8
nDqvyTwlU96SKY/JlNdkyvOp35vMezL1AZn6Yuo8J/uETH1Dpj4iU1+Rqc/I
1Hdk6kMy9SWZ+pRMfUumPiZT/5P/B00xVbc=
                 "]]}}]}, {}, {}, {}, {}, {}, {}, {}, {}}, {{}, {}, {}, 
            Annotation[{
              Directive[
               Opacity[1.], 
               AbsoluteThickness[2], 
               GrayLevel[0], 
               Thickness[0.005]], 
              Line[CompressedData["
1:eJxTTMoPSmViYGAwAWIQLaIcMG3mTM4DDGAg4uB7Je5zVSOC39aaGxCTieCH
HGv0FDBF8HO+OZdZsyD4WgLlt6KvcMD5LhwLa3MXIPgr3leEfMtH8DO2umcV
WCP451Lat99nR/DrmEstjl1nh/O7GiJ/zF2M4D948/r1myIE/7bTezFDZwTf
uPxlQxo/gn911kQ54ftscP7lOQa/N6xC8Ms7HPhdyhH81OR/YX7uCP56mc13
PYURfOejojP2PGJF2OeTP1FhHYJ/co/locoqBH+lzCY1Ly8E/2mU4iluMQQ/
u8NuoctTFjh/2vwz64u2IvhyUwP/TmxE8D9UttRpBCLJ266z2yCD4H966WGm
+5IZzhdom5iouBPB72K4eJqtFcH3y9qXmRyC4G/fK2O/VQXBr31fGPzjAxOc
3ytQOnvTAQT/J3++UlwPgr/+n9jdhmgEn+u6/vkZ2gj+oV57hkXfGeH8I8Z/
U5SOI/hKOzZyTJmE4KupXX/8Kw7BL2le9emGHoIvt7/EYcUvBjhf6NWbg+9O
Ivir/12t0pqF4C/8uLUoPA3Bf3jZed5vUwTfZOmxC3+lEPy2Mk9mIAPOBwDR
gNbS
               "]]}, "Charting`Private`Tag#1"], 
            Annotation[{
              Directive[
               Opacity[1.], 
               AbsoluteThickness[2], 
               GrayLevel[0], 
               Thickness[0.005]], 
              Line[CompressedData["
1:eJwV1GtQU0cYgOEDCSTRWKhgsJaBBLwgrUIRHAVlU8FLuDgoWEQU74qoBRVB
EWloAVMGrFFhiCgN1FqKDkQ0BhXdL6gUpUoUNeegaLjqQQoBWoJQsdsfOzvP
vN/szv5ZyZbE1dutKYoKJ+v/3dE9olClEoAcH8hTqVhcUrSglC4SQHnBlJqC
QhZ7fCK55ERs2K3rUJ5iccD7AX1BoQDEU8f8c/NZvKXp1F/KUwKoSfqeTctk
seaIMTg3XwBmiXLZ+l0sDn8aN5SWKYBNWZWU60IW52TvjVi/SwArZGzyefot
jqrPlNn7kfvD/GOSeW/xnuGglACuAEzCIKEk+A32tE9tiX3KB/qA3bmyrG4c
zC89ulfNB2mUbjZ7tQuX9x+KGk7kg2FAlC0c6sTx2uUJSQHE/NUv/xZ34kfb
jule8/gQXx/xafXqDpzBObig3sgDj695U8JOtuNceczIuV94sNZP5XhR34ZN
ve/e9e7ngaa7vb173IRfLOkXfRXEA3Wg+bgFmfC8VFa+w44HlLh675m2V/jZ
GaWLw2tboBYPrfsY14qbz3qPaSqIw9+hvpsvcKpCahecagviigRTjrgFb986
/s3K5bYgz4xxYdQ0rnK+0ipzsAVT6MdILWXEQfemFNW224D8hOOs0PRneF5Y
olJcaQNUg2kgwdiM79curDucZgPqMN9Dvv5P8O/O1TNDQohDLcW6GgPuWid5
MFFE5o+0f/vjnEd4tyKwNLiLC/JIrUkkacSFP/9ZtV/LBXF94X2LewN2KVj1
QZnJBbVLd2lv111sPpyV4bGKC7DbURv1Wo9dFlcGapy5IF28ObHU6xYeZFfM
n8NyAIzXtkjxNWyfo9wsuc4BeeyDxnu3NDiXetxom0285sCs7uTzeGXC7V1b
ozhA5Rcv/bzoBNbdckba6cQjPV++HUtHR/v3RY6YrYHqizDrjqtRvv3B4mog
rlD0z1BfQu/tEt3i8qxBvjNralnLVVQ1LmqVxxKfyLkTMnwDTTB6NRV9YQ3q
Oj/phcOA6vIRVWaxAnG0v5fD9Tvo7rwP29z+sALKsrFDqK9HbjWX+adPkn7Z
qXxQ8ADNnGnsGI2zApMB/skKeoiSf6gYpOeS+Yyl3CduBuSCk6XloxRo1EMF
0Xcfo8k9vfq++xTYy3xy3UOa0cXxZ2meZyiQnmfrljY8RaUD2v3ROyhQC3s4
r3Y8R23NQSVjfsSjab/Vska0p8dY5U4sXdYyLd1sRMPUHn2oLwVm5cLjARYj
Es493VnsQ/rskeQbXBrNV3R6LvIiPfrgkhpXGuUuytale1AQoU1svbKGRr6/
1hs+TKOAStrmcFFPo9s317XPINbcvJOT0EAj2ZO+ofDPKNjEcx+d3USjuI8i
pxIn0kvaTOUvaaSI2bkh0JH0h3GVFyw0ap3E78mYRAF4xsjK5jAofvrZsQtC
0lNqajf7MmjQ33tS00Ty/jonb0kAg/jxa71dJ5Ae81ykXsEgn7ryFGxLuiKy
89xWBtXSixRvbMh5zdXRGxIYtLzfoLIj3uQ6udF5H4PWO7+v3cgh/ZrhcnEG
g7p98h8ds6Ygydp7Rmw2g/bJJKYqKwrEK38qmpbHoH83ageMFJlX9U1sOcmg
nBQZh3xjkNQV/p1KxaD/AMAXahw=
               "]]}, "Charting`Private`Tag#2"], 
            Annotation[{
              Directive[
               Opacity[1.], 
               AbsoluteThickness[2], 
               GrayLevel[0], 
               Thickness[0.005]], 
              Line[CompressedData["
1:eJxTTMoPSmViYGAwAWIQLaIcMG3mTM4DM2aCwMv9vlfiPlc1IvhtrbkBMZkI
fsixRk8BUwQ/55tzmTULgq8lUH4r+goHnO/CsbA2dwGCv+J9Rci3fAQ/Y6t7
VoE1gn8upX37fXYEv4651OLYdXY4v6sh8sfcxQj+gzevX78pQvBvO70XM3RG
8I3LXzak8SP4V2dNlBO+zwbnX55j8HvDKgS/vMOB36UcwU9N/hfm547gr5fZ
fNdTGMF3Pio6Y88jVoR9PvkTFdYh+Cf3WB6qrELwV8psUvPyQvCfRime4hZD
8LM77Ba6PGWB86fNP7O+aCuCLzc18O/ERgT/Q2VLnUYgkrztOrsNMgj+p5ce
ZrovmeF8gbaJiYo7Efwuhoun2VoRfL+sfZnJIQj+9r0y9ltVEPza94XBPz4w
wfm9AqWzNx1A8H/y5yvF9SD46/+J3W2IRvC5ruufn6GN4B/qtWdY9J0Rzj9i
/DdF6TiCr7RjI8eUSQi+mtr1x7/iEPyS5lWfbugh+HL7SxxW/GKA84VevTn4
7iSCv/rf1SqtWQj+wo9bi8LTEPyHl53n/TZF8E2WHrvwVwrBbyvzZAZmGzgf
AEfM1jU=
               "]]}, "Charting`Private`Tag#3"], 
            Annotation[{
              Directive[
               Opacity[1.], 
               AbsoluteThickness[2], 
               GrayLevel[0], 
               Thickness[0.005]], 
              Line[CompressedData["
1:eJwV1H881HccB/CPu3M/5NfU7jZdPw7FQ5GUlpFsFBdZRUs0dEKRjEIo0VbJ
qF1RCO1mEf1QytQj6/1m0Q8bFh4M16+Rvsf9vhXVabc/Xo/X4/l4/f8SiJI2
xdAIIesN+b9n2W44U1rKweFXpmueZ+qgsmSlZKCEg7zMqLG1BjuYCy7zDN40
4+bxyxk68JhStxSf4eADp/DO9P06EHWdlotPc/BmSu0W8zQdXMvq980v5GDB
+zXxHsk6WN8boc3M5aCn5aGTxXE6OHokccO2XRys+Ez9tzBEByHtuUJLNw6m
Jhjt2euog92vfdI8GBzMW0RvE9F14GiZPhjey8b53pH+XKkWfNmSg4k/sbHL
fexR/g0tXFTuD3mdxMZbEGXZVqCFnY1+8d96GOzI3IwiLXTuONb0lMXGVTLj
9kPuWsimp65s72eh3u3NFGOmFvJztk5WVLGwN3aWUwClgWcT4+MTKSwctbW1
3dKqgaEvldylPizMcitYY1+ugWXpVE6sBQsdFgvibqVooK9MPHfmUyZa1tcE
WARqoKfc5d21Oiaa88KW2NtoID3P28I3nYnintjV9Ck1xERPfx3kx8QN/Bir
C4/VUM+/IRXOZKLdupMjrFo1+LR9XNL8whjdGJcyXA6rYVlgknj+VWMMr9KY
WYeq4WGze2tGpjEyzxZ13ndWQy2/YeG6dcYo5zps8mCrYTRM8GgG1xiprLHe
pCcqSMjzkviOMlCQWGId36SCM+f/qE9pZKC0oarAQayCucUb9eJcBl6XDupr
4lSgyvg+22EjA6GI7ir3Nuyrrnpd4zNwxCU0RstVgYbyX+FE0XG2j3l+1pAS
LI+Ktwtu03HE86uucyeUkE/+6mAeoeMQeWXl5aGEoPi7u6JD6OgvjR5OkCug
6Tf+6kY7OjaLiqYFEgUcVCYHT6poGNXAnxcWpIBCy9RzDUjDDOu8tjlGCpiy
SLKJKKAhBgbER1+RQ/00V5oTTsODZ9VFyyPlYNK/pKtkEQ2/+CHwkxNWcmgt
XE1+fmOEbsIPpbtgAu4t0++wuW+ElfOKJd3JE2Bz6zq76JRhx8M1t+dMwMKF
/f+8jTDCPs4C5qKOcdj3XZ1mwNkIxxPqZPbZ4zAX9nlffEvQueTYn9WO42Al
m2hRPCT4athvxfVhGVya7st0LCNY96j5jc+PMpCoG1O2xBIsO3y8KXSVDJ73
+FS+cyNIgt31k0oKdsv6620N3i+FQ+cVFLwmu1sClhNUxK2lrZVTYOpcNHLO
leCTA8Gs0zIKVuSNOHouIXinOvEjp1EK8j2PNB1wIJj6VrJg+yAFyy+0d+ut
CY5LTIIe3qPg7p2wFwsMFi0Wdyf9ToHwsUK7/lOCg7/ygrmtFER84PIqeQQf
dNiFRgMFeVvjvvGaRfDCv14i/W0KpGZsWbYZwSjh3rSl9RTstCt/V21KcKBn
arL/CgWaz13MumYQDIrIycq+TAF7Z6jLPBOCXnsLczpqKXBtvZgGTIKzK2ry
Y36hoHnAM2/MmOApe2cz0yoK/JTdpRYGmzTcPNkgoWAbf6o5kk5wsr2l6EMl
BS9dCzuP0Qju2ejPq66gIFkoeFZvRPDlUGdpYDkF7yMb1f2EYETsZr62jIKj
aUK64cawTzVUWVpKwX+mAIEh
               "]]}, "Charting`Private`Tag#4"], 
            Annotation[{
              Directive[
               Opacity[1.], 
               AbsoluteThickness[2], 
               GrayLevel[0], 
               Thickness[0.005]], 
              Line[CompressedData["
1:eJxTTMoPSmViYGAwAWIQLaIcMG3mTM4DDGAgcsD3StznqkYEv601NyAmE8EP
OdboKWCK4Od8cy6zZkHwtQTKb0Vf4YDzXTgW1uYuQPBXvK8I+ZaP4Gdsdc8q
sEbwz6W0b7/PjuDXMZdaHLvODud3NUT+mLsYwX/w5vXrN0UI/m2n92KGzgi+
cfnLhjR+BP/qrIlywvfZ4PzLcwx+b1iF4Jd3OPC7lCP4qcn/wvzcEfz1Mpvv
egoj+M5HRWfsecSKsM8nf6LCOgT/5B7LQ5VVCP5KmU1qXl4I/tMoxVPcYgh+
dofdQpenLHD+tPln1hdtRfDlpgb+ndiI4H+obKnTCESSt11nt0EGwf/00sNM
9yUznC/QNjFRcSeC38Vw8TRbK4Lvl7UvMzkEwd++V8Z+qwqCX/u+MPjHByY4
v1egdPamAwj+T/58pbgeBH/9P7G7DdEIPtd1/fMztBH8Q732DIu+M8L5R4z/
pigdR/CVdmzkmDIJwVdTu/74VxyCX9K86tMNPQRfbn+Jw4pfDHC+0Ks3B9+d
RPBX/7tapTULwV/4cWtReBqC//Cy87zfpgi+ydJjF/5KIfhtZZ7MQAacDwBd
9vDS
               "]]}, "Charting`Private`Tag#5"]}}, {}}, "GCFlag" -> True|>, 
      "Meta" -> <|
       "DefaultHighlight" -> {"Dynamic", None}, "Index" -> {}, "Function" -> 
        Plot, "GroupHighlight" -> False|>|>, "DynamicHighlight"]], 
   InterpretationBox[{
     TagBox[{GraphicsComplexBox[CompressedData["
1:eJxdmHtUjekexzcKWyWUihEhU2oYtZQiyuVQHToldHE0QjkaKic1qaSbqcZt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        "], {{{}, {}, {}, {}, {}, {}, {}, {}, {}, {}, {}, {}, {}, {}, {}, {}, \
{}, {}, {}, {}, {}, {}, {}, {}, {}, {}, {}, {}, {}, {}, {}, 
          {GrayLevel[0.6], SurfaceAppearance["HatchFilling"], EdgeForm[None], 
           GraphicsGroupBox[PolygonBox[CompressedData["
1:eJwt0Fc7FgAAhuGPf9Jf8hOcJb4vySySppA0CA1bexBKU0NmIasom+y0pIS7
Swf39bzH747IUEQwPBAIhFFEPev8ZIVF5vhMA/d5QCMPecRjnvCUZzTxnBe8
5BXNvKaFVtpop4NO3vCWLrrp4R299NHPAIO85wNDDPORT4wwyhjjTDDJFNP8
ZZWvLDHPLBv84hvLLLDJGt/5Etg+6Lf8+DftPxquM/9/q+MW97jCTWopp5ob
1HCZMqq4zl0ucIlSKrnGHQo5TwH5nOMsZzhNHqfI5SQ5ZJPFCTI5zjGOcoTD
HCKDg6RzgDRS2c8+UkgmiUQSiGcvcewhlt2ECBJDNLuIopiLlFDBVW6zky0O
CmyC
             "]]]}, {}, {}, {}, {}, {}, {}, {}, {}}, {{}, {}, {}, 
          TagBox[
           {GrayLevel[0], Thickness[0.005], Opacity[1.], 
            LineBox[{1, 51, 2, 3, 4, 5, 6, 7, 8, 9, 10, 11, 12, 13, 14, 15, 
             16, 17, 18, 19, 20, 21, 22, 23, 24, 25, 26, 27, 28, 29, 30, 31, 
             32, 33, 34, 35, 36, 37, 38, 39, 40, 41, 42, 43, 44, 45, 46, 47, 
             48, 49, 52, 50}]},
           Annotation[#, "Charting`Private`Tag#1"]& ], 
          TagBox[
           {GrayLevel[0], Thickness[0.005], Opacity[1.], 
            LineBox[{53, 103, 54, 55, 56, 57, 58, 59, 60, 61, 62, 63, 64, 65, 
             66, 67, 68, 69, 70, 71, 72, 73, 74, 75, 76, 77, 78, 79, 80, 81, 
             82, 83, 84, 85, 86, 87, 88, 89, 90, 91, 92, 93, 94, 95, 96, 97, 
             98, 99, 100, 101, 104, 102}]},
           Annotation[#, "Charting`Private`Tag#2"]& ], 
          TagBox[
           {GrayLevel[0], Thickness[0.005], Opacity[1.], 
            LineBox[{105, 175, 169, 164, 160, 157, 155, 106, 107, 108, 109, 
             110, 111, 112, 113, 114, 115, 116, 117, 118, 119, 120, 121, 122, 
             123, 124, 125, 126, 127, 128, 129, 130, 131, 132, 133, 134, 135, 
             136, 137, 138, 139, 140, 141, 142, 143, 144, 145, 146, 147, 148, 
             149, 150, 151, 152, 153, 176, 170, 165, 161, 158, 156, 177, 171, 
             166, 162, 159, 178, 172, 167, 163, 179, 173, 168, 180, 174, 181, 
             154}]},
           Annotation[#, "Charting`Private`Tag#3"]& ], 
          TagBox[
           {GrayLevel[0], Thickness[0.005], Opacity[1.], 
            LineBox[CompressedData["
1:eJwV0FlaAWAAheFfO2lBbiyhBbC7aEAllAY0F5EUGohUlFRvF+/zneuzuJSI
xSMhhCjLfPPBiD6P9EiSYoVV1lgnTYYsG2yyRY5t8hQossMuJfbY54BDylSo
csQxJ5xyxjkXXHJFjTrXNGhyQ4tb2txxT4c5E14Z8MQDP0wZ88Izv3zyxpDg
oC95/5/2TBe0q3/3+kEw
             "]]},
           Annotation[#, "Charting`Private`Tag#4"]& ], 
          TagBox[
           {GrayLevel[0], Thickness[0.005], Opacity[1.], 
            LineBox[{259, 309, 260, 261, 262, 263, 264, 265, 266, 267, 268, 
             269, 270, 271, 272, 273, 274, 275, 276, 277, 278, 279, 280, 281, 
             282, 283, 284, 285, 286, 287, 288, 289, 290, 291, 292, 293, 294, 
             295, 296, 297, 298, 299, 300, 301, 302, 303, 304, 305, 306, 307, 
             310, 308}]},
           Annotation[#, "Charting`Private`Tag#5"]& ]}}], {}},
      {"WolframDynamicHighlight", <|
       "Label" -> {"XYLabel"}, "Ball" -> {"InterpolatedBall"}|>}], 
     StyleBox[
      DynamicBox[(Charting`HighlightActionBox["DynamicHighlight", {}, 
        Slot["HighlightElements"], 
        Slot["LayoutOptions"], 
        Slot["Meta"], 
        Charting`HighlightActionFunction["DynamicHighlight", {
          GraphicsComplex[CompressedData["
1:eJxdmHtUjekexzcKWyWUihEhU2oYtZQiyuVQHToldHE0QjkaKic1qaSbqcZt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           
           "], {{{}, {}, {}, {}, {}, {}, {}, {}, {}, {}, {}, {}, {}, {}, {}, \
{}, {}, {}, {}, {}, {}, {}, {}, {}, {}, {}, {}, {}, {}, {}, {}, {
              EdgeForm[], 
              Directive[
               HatchFilling[], 
               GrayLevel[0.6]], 
              GraphicsGroup[{
                Polygon[CompressedData["
1:eJwt0Fc7FgAAhuGPf9Jf8hOcJb4vySySppA0CA1bexBKU0NmIasom+y0pIS7
Swf39bzH747IUEQwPBAIhFFEPev8ZIVF5vhMA/d5QCMPecRjnvCUZzTxnBe8
5BXNvKaFVtpop4NO3vCWLrrp4R299NHPAIO85wNDDPORT4wwyhjjTDDJFNP8
ZZWvLDHPLBv84hvLLLDJGt/5Etg+6Lf8+DftPxquM/9/q+MW97jCTWopp5ob
1HCZMqq4zl0ucIlSKrnGHQo5TwH5nOMsZzhNHqfI5SQ5ZJPFCTI5zjGOcoTD
HCKDg6RzgDRS2c8+UkgmiUQSiGcvcewhlt2ECBJDNLuIopiLlFDBVW6zky0O
CmyC
                 "]]}]}, {}, {}, {}, {}, {}, {}, {}, {}}, {{}, {}, {}, 
             Annotation[{
               Directive[
                Opacity[1.], 
                AbsoluteThickness[2], 
                GrayLevel[0], 
                Thickness[0.005]], 
               
               Line[{1, 51, 2, 3, 4, 5, 6, 7, 8, 9, 10, 11, 12, 13, 14, 15, 
                16, 17, 18, 19, 20, 21, 22, 23, 24, 25, 26, 27, 28, 29, 30, 
                31, 32, 33, 34, 35, 36, 37, 38, 39, 40, 41, 42, 43, 44, 45, 
                46, 47, 48, 49, 52, 50}]}, "Charting`Private`Tag#1"], 
             Annotation[{
               Directive[
                Opacity[1.], 
                AbsoluteThickness[2], 
                GrayLevel[0], 
                Thickness[0.005]], 
               
               Line[{53, 103, 54, 55, 56, 57, 58, 59, 60, 61, 62, 63, 64, 65, 
                66, 67, 68, 69, 70, 71, 72, 73, 74, 75, 76, 77, 78, 79, 80, 
                81, 82, 83, 84, 85, 86, 87, 88, 89, 90, 91, 92, 93, 94, 95, 
                96, 97, 98, 99, 100, 101, 104, 102}]}, 
              "Charting`Private`Tag#2"], 
             Annotation[{
               Directive[
                Opacity[1.], 
                AbsoluteThickness[2], 
                GrayLevel[0], 
                Thickness[0.005]], 
               
               Line[{105, 175, 169, 164, 160, 157, 155, 106, 107, 108, 109, 
                110, 111, 112, 113, 114, 115, 116, 117, 118, 119, 120, 121, 
                122, 123, 124, 125, 126, 127, 128, 129, 130, 131, 132, 133, 
                134, 135, 136, 137, 138, 139, 140, 141, 142, 143, 144, 145, 
                146, 147, 148, 149, 150, 151, 152, 153, 176, 170, 165, 161, 
                158, 156, 177, 171, 166, 162, 159, 178, 172, 167, 163, 179, 
                173, 168, 180, 174, 181, 154}]}, "Charting`Private`Tag#3"], 
             Annotation[{
               Directive[
                Opacity[1.], 
                AbsoluteThickness[2], 
                GrayLevel[0], 
                Thickness[0.005]], 
               Line[CompressedData["
1:eJwV0FlaAWAAheFfO2lBbiyhBbC7aEAllAY0F5EUGohUlFRvF+/zneuzuJSI
xSMhhCjLfPPBiD6P9EiSYoVV1lgnTYYsG2yyRY5t8hQossMuJfbY54BDylSo
csQxJ5xyxjkXXHJFjTrXNGhyQ4tb2txxT4c5E14Z8MQDP0wZ88Izv3zyxpDg
oC95/5/2TBe0q3/3+kEw
                "]]}, "Charting`Private`Tag#4"], 
             Annotation[{
               Directive[
                Opacity[1.], 
                AbsoluteThickness[2], 
                GrayLevel[0], 
                Thickness[0.005]], 
               
               Line[{259, 309, 260, 261, 262, 263, 264, 265, 266, 267, 268, 
                269, 270, 271, 272, 273, 274, 275, 276, 277, 278, 279, 280, 
                281, 282, 283, 284, 285, 286, 287, 288, 289, 290, 291, 292, 
                293, 294, 295, 296, 297, 298, 299, 300, 301, 302, 303, 304, 
                305, 306, 307, 310, 308}]}, 
              "Charting`Private`Tag#5"]}}], {}}, <|
         "HighlightElements" -> <|
           "Label" -> {"XYLabel"}, "Ball" -> {"InterpolatedBall"}|>, 
          "LayoutOptions" -> <|
           "PanelPlotLayout" -> <||>, "PlotRange" -> {{-5., 5.}, {-5., 5.}}, 
            "Frame" -> {{False, False}, {False, False}}, 
            "AxesOrigin" -> {0., 0.}, "ImageSize" -> {360, 360}, 
            "Axes" -> {True, True}, "LabelStyle" -> {}, "AspectRatio" -> 1, 
            "DefaultStyle" -> {
              Directive[
               Opacity[1.], 
               AbsoluteThickness[2], 
               GrayLevel[0], 
               Thickness[0.005]], 
              Directive[
               Opacity[1.], 
               AbsoluteThickness[2], 
               GrayLevel[0], 
               Thickness[0.005]], 
              Directive[
               Opacity[1.], 
               AbsoluteThickness[2], 
               GrayLevel[0], 
               Thickness[0.005]], 
              Directive[
               Opacity[1.], 
               AbsoluteThickness[2], 
               GrayLevel[0], 
               Thickness[0.005]], 
              Directive[
               Opacity[1.], 
               AbsoluteThickness[2], 
               GrayLevel[0], 
               Thickness[0.005]]}, 
            "HighlightLabelingFunctions" -> <|"CoordinatesToolOptions" -> ({
                (Identity[#]& )[
                 Part[#, 1]], 
                (Identity[#]& )[
                 Part[#, 2]]}& ), 
              "ScalingFunctions" -> {{Identity, Identity}, {
                Identity, Identity}}|>, 
            "Primitives" -> {{{{}, {}, {}, {}, {}, {}, {}, {}, {}, {}, {}, \
{}, {}, {}, {}, {}, {}, {}, {}, {}, {}, {}, {}, {}, {}, {}, {}, {}, {}, {}, \
{}, {
                 EdgeForm[], 
                 Directive[
                  HatchFilling[], 
                  GrayLevel[0.6]], 
                 GraphicsGroup[{{
                    Polygon[CompressedData["
1:eJxFlmdUVNcahkcBZToC0gKKiqFFIiwZAVGKXmG4SkDQGcZIQIoXopRLCU2k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                    "]]}}]}, {}, {}, {}, {}, {}, {}, {}, {}}, {{}, {}, {}, 
                Annotation[{
                  Directive[
                   Opacity[1.], 
                   AbsoluteThickness[2], 
                   GrayLevel[0], 
                   Thickness[0.005]], 
                  Line[CompressedData["
1:eJxTTMoPSmViYGAwAWIQHch2/u////wHGMBAxEFJXW/i6/cI/if3XpXr9xH8
6hOzTv3cg+CbTi58kT0HwY9dMrmhsQbBz/vCMuNRJIK/oc9efbIlgn8r/aRp
vxiCX9w+b5/eFz443/ajzX7ZKwj++5la9hEbEfxLPQ/NHk1A8FWOPV7BX4jg
x9mZzurwQ/BPMgQwB+oh+LJMu16ncCP49z3z/WRe8iLMv/1WQ/kkgr92ze6m
0mUI/q7jQSHibQj+ekXLpSzJCL7QoayCqQ4I/rI1qZtLFRB85WvrSxf+5YHz
L3oeXi9zF8F/y6yUYr0Xwf/05/z0pbMQfA0Hd+f4KgTf7RBvXko4gn+pS16Y
1xTBnzD3lz6rKIJv9l7ljMcnbjift1viwe2LCH5wbnie0CYEv7HvafWUfgT/
wU8bxrR8BF99yWPWZh8Ef8GM4Kb32gh++2W+yv/cCH6Yr+T7qJdccH644Ns7
rCcRfAcRAa8/SxH86bF1htOaEXz5j1sn1Ccj+BMO2+RvcUDwjR70HLVQQPCd
nDWmJTAg+NZPhZ5dvssJ56dePLZ22l4EP3zTCZUZqxF8z8mnZs+cieADAE/Q
160=
                   "]]}, "Charting`Private`Tag#1"], 
                Annotation[{
                  Directive[
                   Opacity[1.], 
                   AbsoluteThickness[2], 
                   GrayLevel[0], 
                   Thickness[0.005]], 
                  Line[CompressedData["
1:eJxTTMoPSmViYGAwAWIQHch2/u////wHZswEgZf7ldT1Jr5+j+B/cu9VuX4f
wa8+MevUzz0IvunkwhfZcxD82CWTGxprEPy8LywzHkUi+Bv67NUnWyL4t9JP
mvaLIfjF7fP26X3hg/NtP9rsl72C4L+fqWUfsRHBv9Tz0OzRBARf5djjFfyF
CH6cnemsDj8E/yRDAHOgHoIvy7TrdQo3gn/fM99P5iUvwvzbbzWUTyL4a9fs
bipdhuDvOh4UIt6G4K9XtFzKkozgCx3KKpjqgOAvW5O6uVQBwVe+tr504V8e
OP+i5+H1MncR/LfMSinWexH8T3/OT186C8HXcHB3jq9C8N0O8ealhCP4l7rk
hXlNEfwJc3/ps4oi+GbvVc54fOKG83m7JR7cvojgB+eG5wltQvAb+55WT+lH
8B/8tGFMy0fw1Zc8Zm32QfAXzAhueq+N4Ldf5qv8z43gh/lKvo96yQXnhwu+
vcN6EsF3EBHw+rMUwZ8eW2c4rRnBl/+4dUJ9MoI/4bBN/hYHBN/oQc9RCwUE
38lZY1oCA4Jv/VTo2eW7nHB+6sVja6ftRfDDN51QmbEawfecfGr2zJkIPgDG
DdcQ
                   "]]}, "Charting`Private`Tag#2"], 
                Annotation[{
                  Directive[
                   Opacity[1.], 
                   AbsoluteThickness[2], 
                   GrayLevel[0], 
                   Thickness[0.005]], 
                  Line[CompressedData["
1:eJwVzHk4lAkcB/CpKO9cr0WGjk2ldZVNz5odmUrXMj3lIdUYbTocuzoYT3gm
WSEdKkzrmnGlKdK1FLVE/X5pE7WbUtuqyESHd8Qwjpm3JTv7x/f5Pp/n+zzf
ubuiNoZNZjAYG4z5v/2ntoxPTJAoKPs+R6mkIXAiIuiQ0T6Kfb4KBQ3BBpPf
v3whcdOJc9Py8mjYq1kqHR8nURpJxmfn0HD0cVnX539JPM//GJx5moZbuYkP
RvQksh/kOh5Jo2Geg+vpXi2J7R9H6qQHaNB5p9v/00liglN1l7eEhoNN+Q/p
ehLlzi2u6ZY0uGdF9+wpJJGBCbujWw2w7XxWUnICiX5dmF/4qwEih00UXRIS
Y1LONQdvMEBlxgqHLA8SDTdteoBtgFc/NbtnWpO4PmKhaU2jHvYfK77jOszF
pPIX1vpkPSwbFMLs51w0T7C0+XulHrRK5xWB17go+6uft25sFFpPveV3ybko
rPpxWnDdKNg3dpeT0VxUL9jZW3NwFIKXu+cf9+XiJmuTx5f4o9DM8Jvi78pF
xwKPEs/REZg9+VZvKIuLT4o40SGVI9ApivKdRXEwcJGM37pnBFpf9znOb+ag
0D+2t9NlBK5eqUuJLePggM78TOqHYbj1YOMm3lEOsp1WrGoqHYaKuR6lJiEc
NLSz3qm2D4NFw25pjhcH62dHxf8xYxjKroRVxdpx8J0ulHHk1RDMf1ERe3ac
jeq1dGp79hA8Fd2rmNXBRsEiO7o1YAj6pswL9bzNRunZjp3mVkOgG2vJK81n
Y0KWR/O7xzpw9PJevT2ejT22jnaBGTr4oYETGSpmo/3XN2J3+eig9cQcS447
G4UVbVA1RQfyos/fmk5nY83zDPrcvUHga+3/9NGx0ETW7eaSOAickzbq109Z
WFnxUOK/bBAC9okjLa6z0CvGJ+7O+AAkZ7w/mJ3JQsXN0NMNNQOgpoWTwqNY
GJhuWRgmGwCH892mh9ezsOftjtIzSwagRBGQonUx/uUkCwe7tHDsGffABIuF
fsmRPLcQLWzZYKsNoph4/GeFtritH8Rf9bWbNjNRLvtYtk7cD15W5uvGSpm4
OHX/VvtHfZC3LdEt97Bxv7iQPrmyD+YM3pAfCmFipZ4Z53b3E8jvCaOqvZgo
XfnNgAn/EyxRn7ovsGOioSpcZF3dC6tWO+buYDBR4PX85I3vesHzvcWHZx0E
2jUlPkq5pIGwp41Xc28TiDJfTbqTBvaqE2unGq2udrX1ddBAjJZ/P66eQMYg
14e7QAOpnAvtW+oI9IpoKc2w04BKdIzFqyWwRuK3M5OngTd3vSPyqgksX7qx
TW6qAfH1JnvFZQLlY5sbs95SEHw3abGZ0eUC/khAJwXhTwRC2SUCm2Ks7a06
KIjrLw8IvEigWd+L5Ow2CrKd01JsLhCY1CFeltNCwROVSK1QESi9I6nOvU1B
27VJn8yMln/26N5SR0En1uplZwms5M+w4NVS0P/GiZSUENjz26uovGoK2DOZ
y22LCdxxZquL4jIFVs4NorQi4/9rz6DAixTM9IjfTBcSWMKblWZzgQJnsWbv
ywIC2zLbPyhUFCwJV8lERhse1U+XlFCwNDYotTafQBuzojW2xRSsSrWQOxkt
WPPL/pcFFIiyHhYolQT6JW1TKZUU/AcA65JN
                   "]]}, "Charting`Private`Tag#3"], 
                Annotation[{
                  Directive[
                   Opacity[1.], 
                   AbsoluteThickness[2], 
                   GrayLevel[0], 
                   Thickness[0.005]], 
                  Line[CompressedData["
1:eJwV0Hs0lAkYBvApl/XN7QvdY7uYlqbTzWmExKQ9NDaWVMPsyXbDydbIilzK
fcOuaraZxiCKStrIpdoSeV91JHY3uWyphLS1umhK31w+Ney3f7znOb/znPP8
8c7fEb0xfDKLxfJn7v8MsuwwTUyQ+KizN7+ggIaQid2yVMYXnRsuOTMOM5pf
Gx8n8ZCyuOUPDQ17XrvvM5lIXLB5x0dTPg2H75UPjX0iMar3TcAONQ031Cmt
OgOJY/3jFouVNCxwXPrrGy2Js98K9jfm0TDqe0TwcIBEmWVM4EAqDcl3C9vp
RhJV3clWn3bSIFLGDP9wkkR9heOIVkLD1rPKtPSDJFb/ThZGLqdBTplrhkJJ
dNga5XN1Kg01R70clW4kNnEi5vaNGeFxZJvo2HQSbYN7DL39RojNLmlaSvGx
uStFE3LbCGs+eIB9Dx/Vsvbw2gtG0BYIvUJq+ShIznEePGKErrxnLkMKPj4+
8+/i4VgjCO48ryBj+Dhsnjnyo8wIYZ6iwpwAPtaMKy51exqhjRVoFrSUj6dY
4pO8hUawn3zjzS4OHyVF23PtCSMMSKID7F7x8Bs5eNaMGKDryYiTQxsPYyVN
8+x6DFBV2ZARV87DLTeXTQ67boAbrRs3zTjMw21u3lMSSwxQPd/tnPlOHgoC
Wu2jMgxgcytq3wkxD8VFOR+fRhigvDL8ctw8Hma+f60T+hvA4UF1XKmJi+n9
YPBfYYBOye1qu6dcLO8RfeU3wwAjZgt2rb7JRQezYbs2kx5GP3fknyvkoqyd
a/vlkB6cxL7rvk/i4vWCLtGGu3rwucWT75Jy8f4kTkhgpR66fp5ryxNxUVyW
6v1QoQdF8dgyi2lc7PU7EbrqgB5ctII/149yUJhnv2/vd3rg/TJz8EknB8/8
7XP54Fo9BO+Vym3qOLhfWtnEd9JD+tEXyapjHJyIyWqL5+phkPaYFBHNwTqV
iXV9VAeOZ59bZG7g4JeBr1Z1PNDBaU1whnYx09vGF0GjDrK7+YkTHA6WkF6t
zmd0sMV/llb2io3rziaNJmfrQGo90mfRxkbrtVK/kr06EE+d4vf5HBs18eWl
6iAd5G9NWaHOZOOBf1Y0W7voYO6Hq4rUnWxMkYXxIux0oLjtEX1FzEav3aYQ
BUsHzoN5La7z2OiYtqZT+ZIC73VO6m0sNkZ21FvP/ouC1S9sXnY/JXD7tYqg
+FoKwjvvVKlvEph53rXpYj4FewZT6i0Zb04LV7ky3q91aYlvJNAp9HhUi5qC
LN75vi0NBHaw304fOEFBmSSbM6OewNnyU9E2Kgr6m313518hsGal5fxEBQXS
ursCzUUC+5u7M31yKQhrTltuxbimkCXrzqEg4r6rR8JvBGbFLlm+jXH8u4rg
kAsEChdm9yVmU6AS5mbMPE9gXI67qOonCu6XSQY1ZQRyvy19aZtBQW/tpLdW
jAcc7zWeTqdgAOsNCaUE1rI+HV/C+F3/IjL0NIHSuk1evmkUcOewPWeVEFg2
zUqTlELBVOEtSW4xs/9upfwLxnPckjbTJwlc37r9a9UhCoTS13seFRE4ktDw
vuogBc4RZQkSxhg0fMedsXucLKu+kECVcFpxazLz7ywbxSLGkWbesZsYS5Tt
RQUFBLr1ySXPkij4D4c/kF0=
                   "]]}, "Charting`Private`Tag#4"], 
                Annotation[{
                  Directive[
                   Opacity[1.], 
                   AbsoluteThickness[2], 
                   GrayLevel[0], 
                   Thickness[0.005]], 
                  Line[CompressedData["
1:eJxTTMoPSmViYGAwAWIQHch2/u////wHGMBA5ICSut7E1+8R/E/uvSrX7yP4
1Sdmnfq5B8E3nVz4InsOgh+7ZHJDYw2Cn/eFZcajSAR/Q5+9+mRLBP9W+knT
fjEEv7h93j69L3xwvu1Hm/2yVxD89zO17CM2IviXeh6aPZqA4Ksce7yCvxDB
j7MzndXhh+CfZAhgDtRD8GWZdr1O4Ubw73vm+8m85EWYf/uthvJJBH/tmt1N
pcsQ/F3Hg0LE2xD89YqWS1mSEXyhQ1kFUx0Q/GVrUjeXKiD4ytfWly78ywPn
X/Q8vF7mLoL/llkpxXovgv/pz/npS2ch+BoO7s7xVQi+2yHevJRwBP9Sl7ww
rymCP2HuL31WUQTf7L3KGY9P3HA+b7fEg9sXEfzg3PA8oU0IfmPf0+op/Qj+
g582jGn5CL76kseszT4I/oIZwU3vtRH89st8lf+5EfwwX8n3US+54Pxwwbd3
WE8i+A4iAl5/liL402PrDKc1I/jyH7dOqE9G8Ccctsnf4oDgGz3oOWqhgOA7
OWtMS2BA8K2fCj27fJcTzk+9eGzttL0IfvimEyozViP4npNPzZ45E8EHANw3
8a0=
                   "]]}, "Charting`Private`Tag#5"]}}, {}}, "GCFlag" -> True|>,
           "Meta" -> <|
           "DefaultHighlight" -> {"Dynamic", None}, "Index" -> {}, "Function" -> 
            Plot, "GroupHighlight" -> False|>|>]]& )[<|
        "HighlightElements" -> <|
          "Label" -> {"XYLabel"}, "Ball" -> {"InterpolatedBall"}|>, 
         "LayoutOptions" -> <|
          "PanelPlotLayout" -> <||>, "PlotRange" -> {{-5., 5.}, {-5., 5.}}, 
           "Frame" -> {{False, False}, {False, False}}, 
           "AxesOrigin" -> {0., 0.}, "ImageSize" -> {360, 360}, 
           "Axes" -> {True, True}, "LabelStyle" -> {}, "AspectRatio" -> 1, 
           "DefaultStyle" -> {
             Directive[
              Opacity[1.], 
              AbsoluteThickness[2], 
              GrayLevel[0], 
              Thickness[0.005]], 
             Directive[
              Opacity[1.], 
              AbsoluteThickness[2], 
              GrayLevel[0], 
              Thickness[0.005]], 
             Directive[
              Opacity[1.], 
              AbsoluteThickness[2], 
              GrayLevel[0], 
              Thickness[0.005]], 
             Directive[
              Opacity[1.], 
              AbsoluteThickness[2], 
              GrayLevel[0], 
              Thickness[0.005]], 
             Directive[
              Opacity[1.], 
              AbsoluteThickness[2], 
              GrayLevel[0], 
              Thickness[0.005]]}, 
           "HighlightLabelingFunctions" -> <|"CoordinatesToolOptions" -> ({
               (Identity[#]& )[
                Part[#, 1]], 
               (Identity[#]& )[
                Part[#, 2]]}& ), 
             "ScalingFunctions" -> {{Identity, Identity}, {
               Identity, Identity}}|>, 
           "Primitives" -> {{{{}, {}, {}, {}, {}, {}, {}, {}, {}, {}, {}, {}, \
{}, {}, {}, {}, {}, {}, {}, {}, {}, {}, {}, {}, {}, {}, {}, {}, {}, {}, {}, {
                EdgeForm[], 
                Directive[
                 HatchFilling[], 
                 GrayLevel[0.6]], 
                GraphicsGroup[{{
                   Polygon[CompressedData["
1:eJxFlmdUVNcahkcBZToC0gKKiqFFIiwZAVGKXmG4SkDQGcZIQIoXopRLCU2k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                    "]]}}]}, {}, {}, {}, {}, {}, {}, {}, {}}, {{}, {}, {}, 
               Annotation[{
                 Directive[
                  Opacity[1.], 
                  AbsoluteThickness[2], 
                  GrayLevel[0], 
                  Thickness[0.005]], 
                 Line[CompressedData["
1:eJxTTMoPSmViYGAwAWIQHch2/u////wHGMBAxEFJXW/i6/cI/if3XpXr9xH8
6hOzTv3cg+CbTi58kT0HwY9dMrmhsQbBz/vCMuNRJIK/oc9efbIlgn8r/aRp
vxiCX9w+b5/eFz443/ajzX7ZKwj++5la9hEbEfxLPQ/NHk1A8FWOPV7BX4jg
x9mZzurwQ/BPMgQwB+oh+LJMu16ncCP49z3z/WRe8iLMv/1WQ/kkgr92ze6m
0mUI/q7jQSHibQj+ekXLpSzJCL7QoayCqQ4I/rI1qZtLFRB85WvrSxf+5YHz
L3oeXi9zF8F/y6yUYr0Xwf/05/z0pbMQfA0Hd+f4KgTf7RBvXko4gn+pS16Y
1xTBnzD3lz6rKIJv9l7ljMcnbjift1viwe2LCH5wbnie0CYEv7HvafWUfgT/
wU8bxrR8BF99yWPWZh8Ef8GM4Kb32gh++2W+yv/cCH6Yr+T7qJdccH644Ns7
rCcRfAcRAa8/SxH86bF1htOaEXz5j1sn1Ccj+BMO2+RvcUDwjR70HLVQQPCd
nDWmJTAg+NZPhZ5dvssJ56dePLZ22l4EP3zTCZUZqxF8z8mnZs+cieADAE/Q
160=
                  "]]}, "Charting`Private`Tag#1"], 
               Annotation[{
                 Directive[
                  Opacity[1.], 
                  AbsoluteThickness[2], 
                  GrayLevel[0], 
                  Thickness[0.005]], 
                 Line[CompressedData["
1:eJxTTMoPSmViYGAwAWIQHch2/u////wHZswEgZf7ldT1Jr5+j+B/cu9VuX4f
wa8+MevUzz0IvunkwhfZcxD82CWTGxprEPy8LywzHkUi+Bv67NUnWyL4t9JP
mvaLIfjF7fP26X3hg/NtP9rsl72C4L+fqWUfsRHBv9Tz0OzRBARf5djjFfyF
CH6cnemsDj8E/yRDAHOgHoIvy7TrdQo3gn/fM99P5iUvwvzbbzWUTyL4a9fs
bipdhuDvOh4UIt6G4K9XtFzKkozgCx3KKpjqgOAvW5O6uVQBwVe+tr504V8e
OP+i5+H1MncR/LfMSinWexH8T3/OT186C8HXcHB3jq9C8N0O8ealhCP4l7rk
hXlNEfwJc3/ps4oi+GbvVc54fOKG83m7JR7cvojgB+eG5wltQvAb+55WT+lH
8B/8tGFMy0fw1Zc8Zm32QfAXzAhueq+N4Ldf5qv8z43gh/lKvo96yQXnhwu+
vcN6EsF3EBHw+rMUwZ8eW2c4rRnBl/+4dUJ9MoI/4bBN/hYHBN/oQc9RCwUE
38lZY1oCA4Jv/VTo2eW7nHB+6sVja6ftRfDDN51QmbEawfecfGr2zJkIPgDG
DdcQ
                  "]]}, "Charting`Private`Tag#2"], 
               Annotation[{
                 Directive[
                  Opacity[1.], 
                  AbsoluteThickness[2], 
                  GrayLevel[0], 
                  Thickness[0.005]], 
                 Line[CompressedData["
1:eJwVzHk4lAkcB/CpKO9cr0WGjk2ldZVNz5odmUrXMj3lIdUYbTocuzoYT3gm
WSEdKkzrmnGlKdK1FLVE/X5pE7WbUtuqyESHd8Qwjpm3JTv7x/f5Pp/n+zzf
ubuiNoZNZjAYG4z5v/2ntoxPTJAoKPs+R6mkIXAiIuiQ0T6Kfb4KBQ3BBpPf
v3whcdOJc9Py8mjYq1kqHR8nURpJxmfn0HD0cVnX539JPM//GJx5moZbuYkP
RvQksh/kOh5Jo2Geg+vpXi2J7R9H6qQHaNB5p9v/00liglN1l7eEhoNN+Q/p
ehLlzi2u6ZY0uGdF9+wpJJGBCbujWw2w7XxWUnICiX5dmF/4qwEih00UXRIS
Y1LONQdvMEBlxgqHLA8SDTdteoBtgFc/NbtnWpO4PmKhaU2jHvYfK77jOszF
pPIX1vpkPSwbFMLs51w0T7C0+XulHrRK5xWB17go+6uft25sFFpPveV3ybko
rPpxWnDdKNg3dpeT0VxUL9jZW3NwFIKXu+cf9+XiJmuTx5f4o9DM8Jvi78pF
xwKPEs/REZg9+VZvKIuLT4o40SGVI9ApivKdRXEwcJGM37pnBFpf9znOb+ag
0D+2t9NlBK5eqUuJLePggM78TOqHYbj1YOMm3lEOsp1WrGoqHYaKuR6lJiEc
NLSz3qm2D4NFw25pjhcH62dHxf8xYxjKroRVxdpx8J0ulHHk1RDMf1ERe3ac
jeq1dGp79hA8Fd2rmNXBRsEiO7o1YAj6pswL9bzNRunZjp3mVkOgG2vJK81n
Y0KWR/O7xzpw9PJevT2ejT22jnaBGTr4oYETGSpmo/3XN2J3+eig9cQcS447
G4UVbVA1RQfyos/fmk5nY83zDPrcvUHga+3/9NGx0ETW7eaSOAickzbq109Z
WFnxUOK/bBAC9okjLa6z0CvGJ+7O+AAkZ7w/mJ3JQsXN0NMNNQOgpoWTwqNY
GJhuWRgmGwCH892mh9ezsOftjtIzSwagRBGQonUx/uUkCwe7tHDsGffABIuF
fsmRPLcQLWzZYKsNoph4/GeFtritH8Rf9bWbNjNRLvtYtk7cD15W5uvGSpm4
OHX/VvtHfZC3LdEt97Bxv7iQPrmyD+YM3pAfCmFipZ4Z53b3E8jvCaOqvZgo
XfnNgAn/EyxRn7ovsGOioSpcZF3dC6tWO+buYDBR4PX85I3vesHzvcWHZx0E
2jUlPkq5pIGwp41Xc28TiDJfTbqTBvaqE2unGq2udrX1ddBAjJZ/P66eQMYg
14e7QAOpnAvtW+oI9IpoKc2w04BKdIzFqyWwRuK3M5OngTd3vSPyqgksX7qx
TW6qAfH1JnvFZQLlY5sbs95SEHw3abGZ0eUC/khAJwXhTwRC2SUCm2Ks7a06
KIjrLw8IvEigWd+L5Ow2CrKd01JsLhCY1CFeltNCwROVSK1QESi9I6nOvU1B
27VJn8yMln/26N5SR0En1uplZwms5M+w4NVS0P/GiZSUENjz26uovGoK2DOZ
y22LCdxxZquL4jIFVs4NorQi4/9rz6DAixTM9IjfTBcSWMKblWZzgQJnsWbv
ywIC2zLbPyhUFCwJV8lERhse1U+XlFCwNDYotTafQBuzojW2xRSsSrWQOxkt
WPPL/pcFFIiyHhYolQT6JW1TKZUU/AcA65JN
                  "]]}, "Charting`Private`Tag#3"], 
               Annotation[{
                 Directive[
                  Opacity[1.], 
                  AbsoluteThickness[2], 
                  GrayLevel[0], 
                  Thickness[0.005]], 
                 Line[CompressedData["
1:eJwV0Hs0lAkYBvApl/XN7QvdY7uYlqbTzWmExKQ9NDaWVMPsyXbDydbIilzK
fcOuaraZxiCKStrIpdoSeV91JHY3uWyphLS1umhK31w+Ney3f7znOb/znPP8
8c7fEb0xfDKLxfJn7v8MsuwwTUyQ+KizN7+ggIaQid2yVMYXnRsuOTMOM5pf
Gx8n8ZCyuOUPDQ17XrvvM5lIXLB5x0dTPg2H75UPjX0iMar3TcAONQ031Cmt
OgOJY/3jFouVNCxwXPrrGy2Js98K9jfm0TDqe0TwcIBEmWVM4EAqDcl3C9vp
RhJV3clWn3bSIFLGDP9wkkR9heOIVkLD1rPKtPSDJFb/ThZGLqdBTplrhkJJ
dNga5XN1Kg01R70clW4kNnEi5vaNGeFxZJvo2HQSbYN7DL39RojNLmlaSvGx
uStFE3LbCGs+eIB9Dx/Vsvbw2gtG0BYIvUJq+ShIznEePGKErrxnLkMKPj4+
8+/i4VgjCO48ryBj+Dhsnjnyo8wIYZ6iwpwAPtaMKy51exqhjRVoFrSUj6dY
4pO8hUawn3zjzS4OHyVF23PtCSMMSKID7F7x8Bs5eNaMGKDryYiTQxsPYyVN
8+x6DFBV2ZARV87DLTeXTQ67boAbrRs3zTjMw21u3lMSSwxQPd/tnPlOHgoC
Wu2jMgxgcytq3wkxD8VFOR+fRhigvDL8ctw8Hma+f60T+hvA4UF1XKmJi+n9
YPBfYYBOye1qu6dcLO8RfeU3wwAjZgt2rb7JRQezYbs2kx5GP3fknyvkoqyd
a/vlkB6cxL7rvk/i4vWCLtGGu3rwucWT75Jy8f4kTkhgpR66fp5ryxNxUVyW
6v1QoQdF8dgyi2lc7PU7EbrqgB5ctII/149yUJhnv2/vd3rg/TJz8EknB8/8
7XP54Fo9BO+Vym3qOLhfWtnEd9JD+tEXyapjHJyIyWqL5+phkPaYFBHNwTqV
iXV9VAeOZ59bZG7g4JeBr1Z1PNDBaU1whnYx09vGF0GjDrK7+YkTHA6WkF6t
zmd0sMV/llb2io3rziaNJmfrQGo90mfRxkbrtVK/kr06EE+d4vf5HBs18eWl
6iAd5G9NWaHOZOOBf1Y0W7voYO6Hq4rUnWxMkYXxIux0oLjtEX1FzEav3aYQ
BUsHzoN5La7z2OiYtqZT+ZIC73VO6m0sNkZ21FvP/ouC1S9sXnY/JXD7tYqg
+FoKwjvvVKlvEph53rXpYj4FewZT6i0Zb04LV7ky3q91aYlvJNAp9HhUi5qC
LN75vi0NBHaw304fOEFBmSSbM6OewNnyU9E2Kgr6m313518hsGal5fxEBQXS
ursCzUUC+5u7M31yKQhrTltuxbimkCXrzqEg4r6rR8JvBGbFLlm+jXH8u4rg
kAsEChdm9yVmU6AS5mbMPE9gXI67qOonCu6XSQY1ZQRyvy19aZtBQW/tpLdW
jAcc7zWeTqdgAOsNCaUE1rI+HV/C+F3/IjL0NIHSuk1evmkUcOewPWeVEFg2
zUqTlELBVOEtSW4xs/9upfwLxnPckjbTJwlc37r9a9UhCoTS13seFRE4ktDw
vuogBc4RZQkSxhg0fMedsXucLKu+kECVcFpxazLz7ywbxSLGkWbesZsYS5Tt
RQUFBLr1ySXPkij4D4c/kF0=
                  "]]}, "Charting`Private`Tag#4"], 
               Annotation[{
                 Directive[
                  Opacity[1.], 
                  AbsoluteThickness[2], 
                  GrayLevel[0], 
                  Thickness[0.005]], 
                 Line[CompressedData["
1:eJxTTMoPSmViYGAwAWIQHch2/u////wHGMBA5ICSut7E1+8R/E/uvSrX7yP4
1Sdmnfq5B8E3nVz4InsOgh+7ZHJDYw2Cn/eFZcajSAR/Q5+9+mRLBP9W+knT
fjEEv7h93j69L3xwvu1Hm/2yVxD89zO17CM2IviXeh6aPZqA4Ksce7yCvxDB
j7MzndXhh+CfZAhgDtRD8GWZdr1O4Ubw73vm+8m85EWYf/uthvJJBH/tmt1N
pcsQ/F3Hg0LE2xD89YqWS1mSEXyhQ1kFUx0Q/GVrUjeXKiD4ytfWly78ywPn
X/Q8vF7mLoL/llkpxXovgv/pz/npS2ch+BoO7s7xVQi+2yHevJRwBP9Sl7ww
rymCP2HuL31WUQTf7L3KGY9P3HA+b7fEg9sXEfzg3PA8oU0IfmPf0+op/Qj+
g582jGn5CL76kseszT4I/oIZwU3vtRH89st8lf+5EfwwX8n3US+54Pxwwbd3
WE8i+A4iAl5/liL402PrDKc1I/jyH7dOqE9G8Ccctsnf4oDgGz3oOWqhgOA7
OWtMS2BA8K2fCj27fJcTzk+9eGzttL0IfvimEyozViP4npNPzZ45E8EHANw3
8a0=
                  "]]}, "Charting`Private`Tag#5"]}}, {}}, "GCFlag" -> True|>, 
         "Meta" -> <|
          "DefaultHighlight" -> {"Dynamic", None}, "Index" -> {}, "Function" -> 
           Plot, "GroupHighlight" -> False|>|>],
       ImageSizeCache->{{4.503599627370496*^15, -4.503599627370496*^15}, {
        4.503599627370496*^15, -4.503599627370496*^15}}],
      Selectable->False]},
    Annotation[{
      GraphicsComplex[CompressedData["
1:eJxdmHtUjekexzcKWyWUihEhU2oYtZQiyuVQHToldHE0QjkaKic1qaSbqcZt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       "], {{{}, {}, {}, {}, {}, {}, {}, {}, {}, {}, {}, {}, {}, {}, {}, {}, \
{}, {}, {}, {}, {}, {}, {}, {}, {}, {}, {}, {}, {}, {}, {}, {
          EdgeForm[], 
          Directive[
           HatchFilling[], 
           GrayLevel[0.6]], 
          GraphicsGroup[{
            Polygon[CompressedData["
1:eJwt0Fc7FgAAhuGPf9Jf8hOcJb4vySySppA0CA1bexBKU0NmIasom+y0pIS7
Swf39bzH747IUEQwPBAIhFFEPev8ZIVF5vhMA/d5QCMPecRjnvCUZzTxnBe8
5BXNvKaFVtpop4NO3vCWLrrp4R299NHPAIO85wNDDPORT4wwyhjjTDDJFNP8
ZZWvLDHPLBv84hvLLLDJGt/5Etg+6Lf8+DftPxquM/9/q+MW97jCTWopp5ob
1HCZMqq4zl0ucIlSKrnGHQo5TwH5nOMsZzhNHqfI5SQ5ZJPFCTI5zjGOcoTD
HCKDg6RzgDRS2c8+UkgmiUQSiGcvcewhlt2ECBJDNLuIopiLlFDBVW6zky0O
CmyC
             "]]}]}, {}, {}, {}, {}, {}, {}, {}, {}}, {{}, {}, {}, 
         Annotation[{
           Directive[
            Opacity[1.], 
            AbsoluteThickness[2], 
            GrayLevel[0], 
            Thickness[0.005]], 
           
           Line[{1, 51, 2, 3, 4, 5, 6, 7, 8, 9, 10, 11, 12, 13, 14, 15, 16, 
            17, 18, 19, 20, 21, 22, 23, 24, 25, 26, 27, 28, 29, 30, 31, 32, 
            33, 34, 35, 36, 37, 38, 39, 40, 41, 42, 43, 44, 45, 46, 47, 48, 
            49, 52, 50}]}, "Charting`Private`Tag#1"], 
         Annotation[{
           Directive[
            Opacity[1.], 
            AbsoluteThickness[2], 
            GrayLevel[0], 
            Thickness[0.005]], 
           
           Line[{53, 103, 54, 55, 56, 57, 58, 59, 60, 61, 62, 63, 64, 65, 66, 
            67, 68, 69, 70, 71, 72, 73, 74, 75, 76, 77, 78, 79, 80, 81, 82, 
            83, 84, 85, 86, 87, 88, 89, 90, 91, 92, 93, 94, 95, 96, 97, 98, 
            99, 100, 101, 104, 102}]}, "Charting`Private`Tag#2"], 
         Annotation[{
           Directive[
            Opacity[1.], 
            AbsoluteThickness[2], 
            GrayLevel[0], 
            Thickness[0.005]], 
           
           Line[{105, 175, 169, 164, 160, 157, 155, 106, 107, 108, 109, 110, 
            111, 112, 113, 114, 115, 116, 117, 118, 119, 120, 121, 122, 123, 
            124, 125, 126, 127, 128, 129, 130, 131, 132, 133, 134, 135, 136, 
            137, 138, 139, 140, 141, 142, 143, 144, 145, 146, 147, 148, 149, 
            150, 151, 152, 153, 176, 170, 165, 161, 158, 156, 177, 171, 166, 
            162, 159, 178, 172, 167, 163, 179, 173, 168, 180, 174, 181, 
            154}]}, "Charting`Private`Tag#3"], 
         Annotation[{
           Directive[
            Opacity[1.], 
            AbsoluteThickness[2], 
            GrayLevel[0], 
            Thickness[0.005]], 
           Line[CompressedData["
1:eJwV0FlaAWAAheFfO2lBbiyhBbC7aEAllAY0F5EUGohUlFRvF+/zneuzuJSI
xSMhhCjLfPPBiD6P9EiSYoVV1lgnTYYsG2yyRY5t8hQossMuJfbY54BDylSo
csQxJ5xyxjkXXHJFjTrXNGhyQ4tb2txxT4c5E14Z8MQDP0wZ88Izv3zyxpDg
oC95/5/2TBe0q3/3+kEw
            "]]}, "Charting`Private`Tag#4"], 
         Annotation[{
           Directive[
            Opacity[1.], 
            AbsoluteThickness[2], 
            GrayLevel[0], 
            Thickness[0.005]], 
           
           Line[{259, 309, 260, 261, 262, 263, 264, 265, 266, 267, 268, 269, 
            270, 271, 272, 273, 274, 275, 276, 277, 278, 279, 280, 281, 282, 
            283, 284, 285, 286, 287, 288, 289, 290, 291, 292, 293, 294, 295, 
            296, 297, 298, 299, 300, 301, 302, 303, 304, 305, 306, 307, 310, 
            308}]}, "Charting`Private`Tag#5"]}}], {}}, <|
     "HighlightElements" -> <|
       "Label" -> {"XYLabel"}, "Ball" -> {"InterpolatedBall"}|>, 
      "LayoutOptions" -> <|
       "PanelPlotLayout" -> <||>, "PlotRange" -> {{-5., 5.}, {-5., 5.}}, 
        "Frame" -> {{False, False}, {False, False}}, "AxesOrigin" -> {0., 0.},
         "ImageSize" -> {360, 360}, "Axes" -> {True, True}, 
        "LabelStyle" -> {}, "AspectRatio" -> 1, "DefaultStyle" -> {
          Directive[
           Opacity[1.], 
           AbsoluteThickness[2], 
           GrayLevel[0], 
           Thickness[0.005]], 
          Directive[
           Opacity[1.], 
           AbsoluteThickness[2], 
           GrayLevel[0], 
           Thickness[0.005]], 
          Directive[
           Opacity[1.], 
           AbsoluteThickness[2], 
           GrayLevel[0], 
           Thickness[0.005]], 
          Directive[
           Opacity[1.], 
           AbsoluteThickness[2], 
           GrayLevel[0], 
           Thickness[0.005]], 
          Directive[
           Opacity[1.], 
           AbsoluteThickness[2], 
           GrayLevel[0], 
           Thickness[0.005]]}, 
        "HighlightLabelingFunctions" -> <|"CoordinatesToolOptions" -> ({
            (Identity[#]& )[
             Part[#, 1]], 
            (Identity[#]& )[
             Part[#, 2]]}& ), 
          "ScalingFunctions" -> {{Identity, Identity}, {
            Identity, Identity}}|>, 
        "Primitives" -> {{{{}, {}, {}, {}, {}, {}, {}, {}, {}, {}, {}, {}, \
{}, {}, {}, {}, {}, {}, {}, {}, {}, {}, {}, {}, {}, {}, {}, {}, {}, {}, {}, {
             EdgeForm[], 
             Directive[
              HatchFilling[], 
              GrayLevel[0.6]], 
             GraphicsGroup[{{
                Polygon[CompressedData["
1:eJxFlmdUVNcahkcBZToC0gKKiqFFIiwZAVGKXmG4SkDQGcZIQIoXopRLCU2k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                 "]]}}]}, {}, {}, {}, {}, {}, {}, {}, {}}, {{}, {}, {}, 
            Annotation[{
              Directive[
               Opacity[1.], 
               AbsoluteThickness[2], 
               GrayLevel[0], 
               Thickness[0.005]], 
              Line[CompressedData["
1:eJxTTMoPSmViYGAwAWIQHch2/u////wHGMBAxEFJXW/i6/cI/if3XpXr9xH8
6hOzTv3cg+CbTi58kT0HwY9dMrmhsQbBz/vCMuNRJIK/oc9efbIlgn8r/aRp
vxiCX9w+b5/eFz443/ajzX7ZKwj++5la9hEbEfxLPQ/NHk1A8FWOPV7BX4jg
x9mZzurwQ/BPMgQwB+oh+LJMu16ncCP49z3z/WRe8iLMv/1WQ/kkgr92ze6m
0mUI/q7jQSHibQj+ekXLpSzJCL7QoayCqQ4I/rI1qZtLFRB85WvrSxf+5YHz
L3oeXi9zF8F/y6yUYr0Xwf/05/z0pbMQfA0Hd+f4KgTf7RBvXko4gn+pS16Y
1xTBnzD3lz6rKIJv9l7ljMcnbjift1viwe2LCH5wbnie0CYEv7HvafWUfgT/
wU8bxrR8BF99yWPWZh8Ef8GM4Kb32gh++2W+yv/cCH6Yr+T7qJdccH644Ns7
rCcRfAcRAa8/SxH86bF1htOaEXz5j1sn1Ccj+BMO2+RvcUDwjR70HLVQQPCd
nDWmJTAg+NZPhZ5dvssJ56dePLZ22l4EP3zTCZUZqxF8z8mnZs+cieADAE/Q
160=
               "]]}, "Charting`Private`Tag#1"], 
            Annotation[{
              Directive[
               Opacity[1.], 
               AbsoluteThickness[2], 
               GrayLevel[0], 
               Thickness[0.005]], 
              Line[CompressedData["
1:eJxTTMoPSmViYGAwAWIQHch2/u////wHZswEgZf7ldT1Jr5+j+B/cu9VuX4f
wa8+MevUzz0IvunkwhfZcxD82CWTGxprEPy8LywzHkUi+Bv67NUnWyL4t9JP
mvaLIfjF7fP26X3hg/NtP9rsl72C4L+fqWUfsRHBv9Tz0OzRBARf5djjFfyF
CH6cnemsDj8E/yRDAHOgHoIvy7TrdQo3gn/fM99P5iUvwvzbbzWUTyL4a9fs
bipdhuDvOh4UIt6G4K9XtFzKkozgCx3KKpjqgOAvW5O6uVQBwVe+tr504V8e
OP+i5+H1MncR/LfMSinWexH8T3/OT186C8HXcHB3jq9C8N0O8ealhCP4l7rk
hXlNEfwJc3/ps4oi+GbvVc54fOKG83m7JR7cvojgB+eG5wltQvAb+55WT+lH
8B/8tGFMy0fw1Zc8Zm32QfAXzAhueq+N4Ldf5qv8z43gh/lKvo96yQXnhwu+
vcN6EsF3EBHw+rMUwZ8eW2c4rRnBl/+4dUJ9MoI/4bBN/hYHBN/oQc9RCwUE
38lZY1oCA4Jv/VTo2eW7nHB+6sVja6ftRfDDN51QmbEawfecfGr2zJkIPgDG
DdcQ
               "]]}, "Charting`Private`Tag#2"], 
            Annotation[{
              Directive[
               Opacity[1.], 
               AbsoluteThickness[2], 
               GrayLevel[0], 
               Thickness[0.005]], 
              Line[CompressedData["
1:eJwVzHk4lAkcB/CpKO9cr0WGjk2ldZVNz5odmUrXMj3lIdUYbTocuzoYT3gm
WSEdKkzrmnGlKdK1FLVE/X5pE7WbUtuqyESHd8Qwjpm3JTv7x/f5Pp/n+zzf
ubuiNoZNZjAYG4z5v/2ntoxPTJAoKPs+R6mkIXAiIuiQ0T6Kfb4KBQ3BBpPf
v3whcdOJc9Py8mjYq1kqHR8nURpJxmfn0HD0cVnX539JPM//GJx5moZbuYkP
RvQksh/kOh5Jo2Geg+vpXi2J7R9H6qQHaNB5p9v/00liglN1l7eEhoNN+Q/p
ehLlzi2u6ZY0uGdF9+wpJJGBCbujWw2w7XxWUnICiX5dmF/4qwEih00UXRIS
Y1LONQdvMEBlxgqHLA8SDTdteoBtgFc/NbtnWpO4PmKhaU2jHvYfK77jOszF
pPIX1vpkPSwbFMLs51w0T7C0+XulHrRK5xWB17go+6uft25sFFpPveV3ybko
rPpxWnDdKNg3dpeT0VxUL9jZW3NwFIKXu+cf9+XiJmuTx5f4o9DM8Jvi78pF
xwKPEs/REZg9+VZvKIuLT4o40SGVI9ApivKdRXEwcJGM37pnBFpf9znOb+ag
0D+2t9NlBK5eqUuJLePggM78TOqHYbj1YOMm3lEOsp1WrGoqHYaKuR6lJiEc
NLSz3qm2D4NFw25pjhcH62dHxf8xYxjKroRVxdpx8J0ulHHk1RDMf1ERe3ac
jeq1dGp79hA8Fd2rmNXBRsEiO7o1YAj6pswL9bzNRunZjp3mVkOgG2vJK81n
Y0KWR/O7xzpw9PJevT2ejT22jnaBGTr4oYETGSpmo/3XN2J3+eig9cQcS447
G4UVbVA1RQfyos/fmk5nY83zDPrcvUHga+3/9NGx0ETW7eaSOAickzbq109Z
WFnxUOK/bBAC9okjLa6z0CvGJ+7O+AAkZ7w/mJ3JQsXN0NMNNQOgpoWTwqNY
GJhuWRgmGwCH892mh9ezsOftjtIzSwagRBGQonUx/uUkCwe7tHDsGffABIuF
fsmRPLcQLWzZYKsNoph4/GeFtritH8Rf9bWbNjNRLvtYtk7cD15W5uvGSpm4
OHX/VvtHfZC3LdEt97Bxv7iQPrmyD+YM3pAfCmFipZ4Z53b3E8jvCaOqvZgo
XfnNgAn/EyxRn7ovsGOioSpcZF3dC6tWO+buYDBR4PX85I3vesHzvcWHZx0E
2jUlPkq5pIGwp41Xc28TiDJfTbqTBvaqE2unGq2udrX1ddBAjJZ/P66eQMYg
14e7QAOpnAvtW+oI9IpoKc2w04BKdIzFqyWwRuK3M5OngTd3vSPyqgksX7qx
TW6qAfH1JnvFZQLlY5sbs95SEHw3abGZ0eUC/khAJwXhTwRC2SUCm2Ks7a06
KIjrLw8IvEigWd+L5Ow2CrKd01JsLhCY1CFeltNCwROVSK1QESi9I6nOvU1B
27VJn8yMln/26N5SR0En1uplZwms5M+w4NVS0P/GiZSUENjz26uovGoK2DOZ
y22LCdxxZquL4jIFVs4NorQi4/9rz6DAixTM9IjfTBcSWMKblWZzgQJnsWbv
ywIC2zLbPyhUFCwJV8lERhse1U+XlFCwNDYotTafQBuzojW2xRSsSrWQOxkt
WPPL/pcFFIiyHhYolQT6JW1TKZUU/AcA65JN
               "]]}, "Charting`Private`Tag#3"], 
            Annotation[{
              Directive[
               Opacity[1.], 
               AbsoluteThickness[2], 
               GrayLevel[0], 
               Thickness[0.005]], 
              Line[CompressedData["
1:eJwV0Hs0lAkYBvApl/XN7QvdY7uYlqbTzWmExKQ9NDaWVMPsyXbDydbIilzK
fcOuaraZxiCKStrIpdoSeV91JHY3uWyphLS1umhK31w+Ney3f7znOb/znPP8
8c7fEb0xfDKLxfJn7v8MsuwwTUyQ+KizN7+ggIaQid2yVMYXnRsuOTMOM5pf
Gx8n8ZCyuOUPDQ17XrvvM5lIXLB5x0dTPg2H75UPjX0iMar3TcAONQ031Cmt
OgOJY/3jFouVNCxwXPrrGy2Js98K9jfm0TDqe0TwcIBEmWVM4EAqDcl3C9vp
RhJV3clWn3bSIFLGDP9wkkR9heOIVkLD1rPKtPSDJFb/ThZGLqdBTplrhkJJ
dNga5XN1Kg01R70clW4kNnEi5vaNGeFxZJvo2HQSbYN7DL39RojNLmlaSvGx
uStFE3LbCGs+eIB9Dx/Vsvbw2gtG0BYIvUJq+ShIznEePGKErrxnLkMKPj4+
8+/i4VgjCO48ryBj+Dhsnjnyo8wIYZ6iwpwAPtaMKy51exqhjRVoFrSUj6dY
4pO8hUawn3zjzS4OHyVF23PtCSMMSKID7F7x8Bs5eNaMGKDryYiTQxsPYyVN
8+x6DFBV2ZARV87DLTeXTQ67boAbrRs3zTjMw21u3lMSSwxQPd/tnPlOHgoC
Wu2jMgxgcytq3wkxD8VFOR+fRhigvDL8ctw8Hma+f60T+hvA4UF1XKmJi+n9
YPBfYYBOye1qu6dcLO8RfeU3wwAjZgt2rb7JRQezYbs2kx5GP3fknyvkoqyd
a/vlkB6cxL7rvk/i4vWCLtGGu3rwucWT75Jy8f4kTkhgpR66fp5ryxNxUVyW
6v1QoQdF8dgyi2lc7PU7EbrqgB5ctII/149yUJhnv2/vd3rg/TJz8EknB8/8
7XP54Fo9BO+Vym3qOLhfWtnEd9JD+tEXyapjHJyIyWqL5+phkPaYFBHNwTqV
iXV9VAeOZ59bZG7g4JeBr1Z1PNDBaU1whnYx09vGF0GjDrK7+YkTHA6WkF6t
zmd0sMV/llb2io3rziaNJmfrQGo90mfRxkbrtVK/kr06EE+d4vf5HBs18eWl
6iAd5G9NWaHOZOOBf1Y0W7voYO6Hq4rUnWxMkYXxIux0oLjtEX1FzEav3aYQ
BUsHzoN5La7z2OiYtqZT+ZIC73VO6m0sNkZ21FvP/ouC1S9sXnY/JXD7tYqg
+FoKwjvvVKlvEph53rXpYj4FewZT6i0Zb04LV7ky3q91aYlvJNAp9HhUi5qC
LN75vi0NBHaw304fOEFBmSSbM6OewNnyU9E2Kgr6m313518hsGal5fxEBQXS
ursCzUUC+5u7M31yKQhrTltuxbimkCXrzqEg4r6rR8JvBGbFLlm+jXH8u4rg
kAsEChdm9yVmU6AS5mbMPE9gXI67qOonCu6XSQY1ZQRyvy19aZtBQW/tpLdW
jAcc7zWeTqdgAOsNCaUE1rI+HV/C+F3/IjL0NIHSuk1evmkUcOewPWeVEFg2
zUqTlELBVOEtSW4xs/9upfwLxnPckjbTJwlc37r9a9UhCoTS13seFRE4ktDw
vuogBc4RZQkSxhg0fMedsXucLKu+kECVcFpxazLz7ywbxSLGkWbesZsYS5Tt
RQUFBLr1ySXPkij4D4c/kF0=
               "]]}, "Charting`Private`Tag#4"], 
            Annotation[{
              Directive[
               Opacity[1.], 
               AbsoluteThickness[2], 
               GrayLevel[0], 
               Thickness[0.005]], 
              Line[CompressedData["
1:eJxTTMoPSmViYGAwAWIQHch2/u////wHGMBA5ICSut7E1+8R/E/uvSrX7yP4
1Sdmnfq5B8E3nVz4InsOgh+7ZHJDYw2Cn/eFZcajSAR/Q5+9+mRLBP9W+knT
fjEEv7h93j69L3xwvu1Hm/2yVxD89zO17CM2IviXeh6aPZqA4Ksce7yCvxDB
j7MzndXhh+CfZAhgDtRD8GWZdr1O4Ubw73vm+8m85EWYf/uthvJJBH/tmt1N
pcsQ/F3Hg0LE2xD89YqWS1mSEXyhQ1kFUx0Q/GVrUjeXKiD4ytfWly78ywPn
X/Q8vF7mLoL/llkpxXovgv/pz/npS2ch+BoO7s7xVQi+2yHevJRwBP9Sl7ww
rymCP2HuL31WUQTf7L3KGY9P3HA+b7fEg9sXEfzg3PA8oU0IfmPf0+op/Qj+
g582jGn5CL76kseszT4I/oIZwU3vtRH89st8lf+5EfwwX8n3US+54Pxwwbd3
WE8i+A4iAl5/liL402PrDKc1I/jyH7dOqE9G8Ccctsnf4oDgGz3oOWqhgOA7
OWtMS2BA8K2fCj27fJcTzk+9eGzttL0IfvimEyozViP4npNPzZ45E8EHANw3
8a0=
               "]]}, "Charting`Private`Tag#5"]}}, {}}, "GCFlag" -> True|>, 
      "Meta" -> <|
       "DefaultHighlight" -> {"Dynamic", None}, "Index" -> {}, "Function" -> 
        Plot, "GroupHighlight" -> False|>|>, "DynamicHighlight"]], 
   InterpretationBox[{
     TagBox[{{{}, {}, 
        TagBox[
         {GrayLevel[0], Thickness[0.005], Opacity[1.], LineBox[CompressedData["
1:eJxTTMoPSmViYGAwAWIQ/Tl54b///4UPMICBiEPZjT1Wn78i+D98bpQ9e43g
++1dICdzDcFn/uNWePgggr/XLebDhbUI/gkJ5vm6MxB8o53tP343I/hvH8xt
lMxD8NeKKJvPjUDwz4i1TZ/kguDbLKhSv66H4HP/8EnqlULw70f3nVzJhuCz
uCcmiH4UgvPbGYQWfbqD4Mc4hgjLH0fwzfpYN27ciODnrZzyc+tcBP+H99ZC
zg4E/8GezVPOFSP4Uludnz+KRfAjdjqlxXog+F+75Sd4miD4j5/2vmyRQ/AN
+G69NeRC8Jucpsq5fhOE81X/Paxb/gDBV+/g6ao+g+BXzTxxZN42BP/Sts/a
GgsR/M5Ff2yVexH8iaLT63PLEfwfYfw5mskIfsqSby3e/gi+YmX+2T2WCL6t
zLED81UR/FVu6x5f5Efwy+xLNpb+FoDz3V1Wrq5/juBnXsi/euMigv9KS2TV
4r0I/h4er3V7lyP4k3+9u2c7CcE/ua1wl34dgh/wq/VoQQaCb8ZTUa0cguAr
at2MtXFA8GPPn85fooXg/3Cao1MnhuA35f8Vs+dG8HnnxDEyMCD4APF63BY=

           "]]},
         Annotation[#, "Charting`Private`Tag#1"]& ], 
        TagBox[
         {GrayLevel[0], Thickness[0.005], Opacity[1.], LineBox[CompressedData["
1:eJxFx30o4wEAxvGfwxV23i2kaS1h3iUiy90wrx1Jl2LydjqFn4V5q+mcO29N
zhHKvJ3SiFrayrWF3HnJy6GckRhCyHUs+nl3/tnz1LenDzODTHj/giAIv/89
vzaz9+Hx0WqiveN5x+NCtTJIewlTsWrh4Sn8VtXDcPgD69/xBFOTsIqX8m95
GJ611e/2aId9x2qo20/wmUby0S4fHrZmBUiS4AX6l7bmMDi4p9x53RM2oWIz
xPbwTnLjnPQlbBCRnmZzbqlzDWHZd7EFp7xJtHKcgf0bDWUyGZwvbbmWS2Aq
Ri4wqoU1ytGWpULYXh56tMeHk8a42fxI+LLBsSnKD94/EB9XM2Bv080zH2O4
itvKCL+y0NnpYVc0oIGda2n1FQtwecfszy4FvKrQurn0wnV9dxyWGP5q01aZ
VwJT78xyXTPhrP6r6pg4mFlGLioDYY7D9ES3EzzIG9lfMYOFIUWy4ltznSPC
pEOVR3DOMrmmXoFP2NaD31WwkhY9ohqAv9383eY0w3MKwQ8vERx/8/lXwQfY
n1ZawUqEmewNfvBrmP97nuxnwxS3011Eh6vIe3qICfyqM1WPIOAnZ8bbeQ==

           "]]},
         Annotation[#, "Charting`Private`Tag#2"]& ], 
        TagBox[
         {GrayLevel[0], Thickness[0.005], Opacity[1.], LineBox[CompressedData["
1:eJwV0X00VHkYB/A7M1fLUO7cixVSHZUJq6m1UdgpabBsSSWJ1UaibcOppJQi
RXmJwWGK9ZI27EFectSOfk8lpKlwxFQqlfLSscSSO69794/nPOfz1/c832fp
vii//WwMw35m5v89HVqq0WopqM817JTJcCgQJhXUMlZ5d6ttGbuYh64JYezO
yVmd9hiH5J5l4Xc1FPTGmEi8OnEw2ljx5JSagn+3LIpoa8fBwbK2kFZQ4KBn
Ow/u4xArl66fnqGg+bTIraEZhzkfeeynzxRIw0/fkZTjsKWlxNKij4IIjwVc
nRM4cFSimAf3KOhpDazd7otDiyhosquaAlHg+erDfBw6TDnF3xVQEKTp4fLV
HFhzO2VOeY4CgXCgpbWXA+ODRYkLD1PwZ6Zul7aCA9VGVo5FARSsmCWdv0ng
gMzkQr7YnYIwhVz5ZScHXEpOWvfbM/fNv28eb8MB/TmffRlmFLyXhmcPszjw
dk/mo8p5FFxKHg1Z8pINuMeve42/kNAbeDnjaw0bUjCybGqAhJdPJon6C2wI
2riDWtxOQvLWY9PcPWxYm6lTV1dHgtNov71AwIbDlbn0rSISKhbPIiddNsx5
34rRSyVBGuZ48+0ACwalDblPj5CQLnKYjWxkgdmtTcPvg0nAHHdcFaeyIOC2
W3iwJwmnhH6SlGAWzKQtzvJyIKFpSH885AcWfPiYMZpsSYK4YKS4T48FggUv
x1dzSbAbPVsheIdBklue5eZZHnRt+6q36zYGyzXvEm4M8sDkUVaneSYG1qkG
l+JlPDB7/XHwwX4MTko6Wv9o4gFog/256zHoaZq25ZfyIHp947JFhhhcLFO5
WmXwQGqVnr3iqRZlG+ef+f04DwYmZvK3HteiOX/DQytDeRA30+clXKFFYeWz
yd5becC3PVrd3qdBS09EPZGu44FFwq5n6Wc1yNWiDYqX8yCdW19oKtCgKlHN
h25DHmxo9OO/k6tRrPBo3TElAdH5B0OiU9TIw73yrzPDBDRW/ehZ4KhGkV1R
z+XdBLi8CphQDarQmI1R1bUWAjZsHtvIz1IhqcFPNS03CEiV3fPLclKhHMU/
b1zFBAyd22mc/V6JHjXF3FmVQID06N5zAWIl8lWcfxgdQYA8qa42yFmJ1hrE
xVvtYPI7T6RYjynQUpsXwS4bCLBw0xBpVxQo+NnjqHIbAgz6OwJs3RVozq3Q
LsGEgLjrXB/xNI2CfCa+X8ZY97F/pM0UjWCnm3OnMQEFk2UX7k/S6GLEiJcJ
Y6mz872pcRqZZTocqKEIwHp+W7t9hEauL2SlbwgC0jWyJUavaZQUpTYR6hNQ
suvyTF4bjT7F+Vp+5BIgOP2KtH9II++ka8vTGLeWWQvaHtDIKM/LoV+PgJFx
dHAWaHT9Tt62KF0C7JIn3/r/TaMOHfv0Yh0Cmm9u6/z2Jo3sDBNzNjP27Csa
rq2hUZZp75XPONOHchT3rKbRbtuTlY6MVaIkYVwVjcZ829qesZm+X9c3ystp
tCVw4dNjjLvY2u7oazRqCD303JxxGN97QreMRqdiyaEDLOYfRz6sXFdMo8Ez
+z/PZ2wqWeXRXUQj94vNUw0YARV348MiC2lUIdZX7GbsNNSeyLpKo/mFv7Aw
xjI9o2KJhEb/AT0zc94=
           "]]},
         Annotation[#, "Charting`Private`Tag#3"]& ], 
        TagBox[
         {GrayLevel[0], Thickness[0.005], Opacity[1.], LineBox[CompressedData["
1:eJxTTMoPSmViYGAwAWIQ/Tl54b///4UPMICByIGyG3usPn9F8H/43Ch79hrB
99u7QE7mGoLP/Met8PBBBH+vW8yHC2sR/BMSzPN1ZyD4Rjvbf/xuRvDfPpjb
KJmH4K8VUTafG4HgnxFrmz7JBcG3WVClfl0Pwef+4ZPUK4Xg34/uO7mSDcFn
cU9MEP0oBOe3Mwgt+nQHwY9xDBGWP47gm/Wxbty4EcHPWznl59a5CP4P762F
nB0I/oM9m6ecK0bwpbY6P38Ui+BH7HRKi/VA8L92y0/wNEHwHz/tfdkih+Ab
8N16a8iF4Dc5TZVz/SYI56v+e1i3/AGCr97B01V9BsGvmnniyLxtCP6lbZ+1
NRYi+J2L/tgq9yL4E0Wn1+eWI/g/wvhzNJMR/JQl31q8/RF8xcr8s3ssEXxb
mWMH5qsi+Kvc1j2+yI/gl9mXbCz9LQDnu7usXF3/HMHPvJB/9cZFBP+Vlsiq
xXsR/D08Xuv2LkfwJ/96d892EoJ/clvhLv06BD/gV+vRggwE34ynolo5BMFX
1LoZa+OA4MeeP52/RAvB/+E0R6dODMFvyv8rZs+N4PPOiWNkYEDwAX3w9hY=

           "]]},
         Annotation[#, "Charting`Private`Tag#4"]& ]}, {}},
      {"WolframDynamicHighlight", <|
       "Label" -> {"XYLabel"}, "Ball" -> {"InterpolatedBall"}|>}], 
     StyleBox[
      DynamicBox[(Charting`HighlightActionBox["DynamicHighlight", {}, 
        Slot["HighlightElements"], 
        Slot["LayoutOptions"], 
        Slot["Meta"], 
        Charting`HighlightActionFunction["DynamicHighlight", {{{{}, {}, 
            Annotation[{
              Directive[
               Opacity[1.], 
               AbsoluteThickness[2], 
               GrayLevel[0], 
               Thickness[0.005]], 
              Line[CompressedData["
1:eJxTTMoPSmViYGAwAWIQ/Tl54b///4UPMICBiEPZjT1Wn78i+D98bpQ9e43g
++1dICdzDcFn/uNWePgggr/XLebDhbUI/gkJ5vm6MxB8o53tP343I/hvH8xt
lMxD8NeKKJvPjUDwz4i1TZ/kguDbLKhSv66H4HP/8EnqlULw70f3nVzJhuCz
uCcmiH4UgvPbGYQWfbqD4Mc4hgjLH0fwzfpYN27ciODnrZzyc+tcBP+H99ZC
zg4E/8GezVPOFSP4Uludnz+KRfAjdjqlxXog+F+75Sd4miD4j5/2vmyRQ/AN
+G69NeRC8Jucpsq5fhOE81X/Paxb/gDBV+/g6ao+g+BXzTxxZN42BP/Sts/a
GgsR/M5Ff2yVexH8iaLT63PLEfwfYfw5mskIfsqSby3e/gi+YmX+2T2WCL6t
zLED81UR/FVu6x5f5Efwy+xLNpb+FoDz3V1Wrq5/juBnXsi/euMigv9KS2TV
4r0I/h4er3V7lyP4k3+9u2c7CcE/ua1wl34dgh/wq/VoQQaCb8ZTUa0cguAr
at2MtXFA8GPPn85fooXg/3Cao1MnhuA35f8Vs+dG8HnnxDEyMCD4APF63BY=

               "]]}, "Charting`Private`Tag#1"], 
            Annotation[{
              Directive[
               Opacity[1.], 
               AbsoluteThickness[2], 
               GrayLevel[0], 
               Thickness[0.005]], 
              Line[CompressedData["
1:eJxFx30o4wEAxvGfwxV23i2kaS1h3iUiy90wrx1Jl2LydjqFn4V5q+mcO29N
zhHKvJ3SiFrayrWF3HnJy6GckRhCyHUs+nl3/tnz1LenDzODTHj/giAIv/89
vzaz9+Hx0WqiveN5x+NCtTJIewlTsWrh4Sn8VtXDcPgD69/xBFOTsIqX8m95
GJ611e/2aId9x2qo20/wmUby0S4fHrZmBUiS4AX6l7bmMDi4p9x53RM2oWIz
xPbwTnLjnPQlbBCRnmZzbqlzDWHZd7EFp7xJtHKcgf0bDWUyGZwvbbmWS2Aq
Ri4wqoU1ytGWpULYXh56tMeHk8a42fxI+LLBsSnKD94/EB9XM2Bv080zH2O4
itvKCL+y0NnpYVc0oIGda2n1FQtwecfszy4FvKrQurn0wnV9dxyWGP5q01aZ
VwJT78xyXTPhrP6r6pg4mFlGLioDYY7D9ES3EzzIG9lfMYOFIUWy4ltznSPC
pEOVR3DOMrmmXoFP2NaD31WwkhY9ohqAv9383eY0w3MKwQ8vERx/8/lXwQfY
n1ZawUqEmewNfvBrmP97nuxnwxS3011Eh6vIe3qICfyqM1WPIOAnZ8bbeQ==

               "]]}, "Charting`Private`Tag#2"], 
            Annotation[{
              Directive[
               Opacity[1.], 
               AbsoluteThickness[2], 
               GrayLevel[0], 
               Thickness[0.005]], 
              Line[CompressedData["
1:eJwV0X00VHkYB/A7M1fLUO7cixVSHZUJq6m1UdgpabBsSSWJ1UaibcOppJQi
RXmJwWGK9ZI27EFectSOfk8lpKlwxFQqlfLSscSSO69794/nPOfz1/c832fp
vii//WwMw35m5v89HVqq0WopqM817JTJcCgQJhXUMlZ5d6ttGbuYh64JYezO
yVmd9hiH5J5l4Xc1FPTGmEi8OnEw2ljx5JSagn+3LIpoa8fBwbK2kFZQ4KBn
Ow/u4xArl66fnqGg+bTIraEZhzkfeeynzxRIw0/fkZTjsKWlxNKij4IIjwVc
nRM4cFSimAf3KOhpDazd7otDiyhosquaAlHg+erDfBw6TDnF3xVQEKTp4fLV
HFhzO2VOeY4CgXCgpbWXA+ODRYkLD1PwZ6Zul7aCA9VGVo5FARSsmCWdv0ng
gMzkQr7YnYIwhVz5ZScHXEpOWvfbM/fNv28eb8MB/TmffRlmFLyXhmcPszjw
dk/mo8p5FFxKHg1Z8pINuMeve42/kNAbeDnjaw0bUjCybGqAhJdPJon6C2wI
2riDWtxOQvLWY9PcPWxYm6lTV1dHgtNov71AwIbDlbn0rSISKhbPIiddNsx5
34rRSyVBGuZ48+0ACwalDblPj5CQLnKYjWxkgdmtTcPvg0nAHHdcFaeyIOC2
W3iwJwmnhH6SlGAWzKQtzvJyIKFpSH885AcWfPiYMZpsSYK4YKS4T48FggUv
x1dzSbAbPVsheIdBklue5eZZHnRt+6q36zYGyzXvEm4M8sDkUVaneSYG1qkG
l+JlPDB7/XHwwX4MTko6Wv9o4gFog/256zHoaZq25ZfyIHp947JFhhhcLFO5
WmXwQGqVnr3iqRZlG+ef+f04DwYmZvK3HteiOX/DQytDeRA30+clXKFFYeWz
yd5becC3PVrd3qdBS09EPZGu44FFwq5n6Wc1yNWiDYqX8yCdW19oKtCgKlHN
h25DHmxo9OO/k6tRrPBo3TElAdH5B0OiU9TIw73yrzPDBDRW/ehZ4KhGkV1R
z+XdBLi8CphQDarQmI1R1bUWAjZsHtvIz1IhqcFPNS03CEiV3fPLclKhHMU/
b1zFBAyd22mc/V6JHjXF3FmVQID06N5zAWIl8lWcfxgdQYA8qa42yFmJ1hrE
xVvtYPI7T6RYjynQUpsXwS4bCLBw0xBpVxQo+NnjqHIbAgz6OwJs3RVozq3Q
LsGEgLjrXB/xNI2CfCa+X8ZY97F/pM0UjWCnm3OnMQEFk2UX7k/S6GLEiJcJ
Y6mz872pcRqZZTocqKEIwHp+W7t9hEauL2SlbwgC0jWyJUavaZQUpTYR6hNQ
suvyTF4bjT7F+Vp+5BIgOP2KtH9II++ka8vTGLeWWQvaHtDIKM/LoV+PgJFx
dHAWaHT9Tt62KF0C7JIn3/r/TaMOHfv0Yh0Cmm9u6/z2Jo3sDBNzNjP27Csa
rq2hUZZp75XPONOHchT3rKbRbtuTlY6MVaIkYVwVjcZ829qesZm+X9c3ystp
tCVw4dNjjLvY2u7oazRqCD303JxxGN97QreMRqdiyaEDLOYfRz6sXFdMo8Ez
+z/PZ2wqWeXRXUQj94vNUw0YARV348MiC2lUIdZX7GbsNNSeyLpKo/mFv7Aw
xjI9o2KJhEb/AT0zc94=
               "]]}, "Charting`Private`Tag#3"], 
            Annotation[{
              Directive[
               Opacity[1.], 
               AbsoluteThickness[2], 
               GrayLevel[0], 
               Thickness[0.005]], 
              Line[CompressedData["
1:eJxTTMoPSmViYGAwAWIQ/Tl54b///4UPMICByIGyG3usPn9F8H/43Ch79hrB
99u7QE7mGoLP/Met8PBBBH+vW8yHC2sR/BMSzPN1ZyD4Rjvbf/xuRvDfPpjb
KJmH4K8VUTafG4HgnxFrmz7JBcG3WVClfl0Pwef+4ZPUK4Xg34/uO7mSDcFn
cU9MEP0oBOe3Mwgt+nQHwY9xDBGWP47gm/Wxbty4EcHPWznl59a5CP4P762F
nB0I/oM9m6ecK0bwpbY6P38Ui+BH7HRKi/VA8L92y0/wNEHwHz/tfdkih+Ab
8N16a8iF4Dc5TZVz/SYI56v+e1i3/AGCr97B01V9BsGvmnniyLxtCP6lbZ+1
NRYi+J2L/tgq9yL4E0Wn1+eWI/g/wvhzNJMR/JQl31q8/RF8xcr8s3ssEXxb
mWMH5qsi+Kvc1j2+yI/gl9mXbCz9LQDnu7usXF3/HMHPvJB/9cZFBP+Vlsiq
xXsR/D08Xuv2LkfwJ/96d892EoJ/clvhLv06BD/gV+vRggwE34ynolo5BMFX
1LoZa+OA4MeeP52/RAvB/+E0R6dODMFvyv8rZs+N4PPOiWNkYEDwAX3w9hY=

               "]]}, "Charting`Private`Tag#4"]}}, {}}, <|
         "HighlightElements" -> <|
           "Label" -> {"XYLabel"}, "Ball" -> {"InterpolatedBall"}|>, 
          "LayoutOptions" -> <|
           "PanelPlotLayout" -> <||>, "PlotRange" -> {{-5., 5.}, {-5., 5.}}, 
            "Frame" -> {{False, False}, {False, False}}, 
            "AxesOrigin" -> {0., 0.}, "ImageSize" -> {360, 360}, 
            "Axes" -> {True, True}, "LabelStyle" -> {}, "AspectRatio" -> 1, 
            "DefaultStyle" -> {
              Directive[
               Opacity[1.], 
               AbsoluteThickness[2], 
               GrayLevel[0], 
               Thickness[0.005]], 
              Directive[
               Opacity[1.], 
               AbsoluteThickness[2], 
               GrayLevel[0], 
               Thickness[0.005]], 
              Directive[
               Opacity[1.], 
               AbsoluteThickness[2], 
               GrayLevel[0], 
               Thickness[0.005]], 
              Directive[
               Opacity[1.], 
               AbsoluteThickness[2], 
               GrayLevel[0], 
               Thickness[0.005]]}, 
            "HighlightLabelingFunctions" -> <|"CoordinatesToolOptions" -> ({
                (Identity[#]& )[
                 Part[#, 1]], 
                (Identity[#]& )[
                 Part[#, 2]]}& ), 
              "ScalingFunctions" -> {{Identity, Identity}, {
                Identity, Identity}}|>, "Primitives" -> {}, "GCFlag" -> 
            False|>, 
          "Meta" -> <|
           "DefaultHighlight" -> {"Dynamic", None}, "Index" -> {}, "Function" -> 
            Plot, "GroupHighlight" -> False|>|>]]& )[<|
        "HighlightElements" -> <|
          "Label" -> {"XYLabel"}, "Ball" -> {"InterpolatedBall"}|>, 
         "LayoutOptions" -> <|
          "PanelPlotLayout" -> <||>, "PlotRange" -> {{-5., 5.}, {-5., 5.}}, 
           "Frame" -> {{False, False}, {False, False}}, 
           "AxesOrigin" -> {0., 0.}, "ImageSize" -> {360, 360}, 
           "Axes" -> {True, True}, "LabelStyle" -> {}, "AspectRatio" -> 1, 
           "DefaultStyle" -> {
             Directive[
              Opacity[1.], 
              AbsoluteThickness[2], 
              GrayLevel[0], 
              Thickness[0.005]], 
             Directive[
              Opacity[1.], 
              AbsoluteThickness[2], 
              GrayLevel[0], 
              Thickness[0.005]], 
             Directive[
              Opacity[1.], 
              AbsoluteThickness[2], 
              GrayLevel[0], 
              Thickness[0.005]], 
             Directive[
              Opacity[1.], 
              AbsoluteThickness[2], 
              GrayLevel[0], 
              Thickness[0.005]]}, 
           "HighlightLabelingFunctions" -> <|"CoordinatesToolOptions" -> ({
               (Identity[#]& )[
                Part[#, 1]], 
               (Identity[#]& )[
                Part[#, 2]]}& ), 
             "ScalingFunctions" -> {{Identity, Identity}, {
               Identity, Identity}}|>, "Primitives" -> {}, "GCFlag" -> 
           False|>, 
         "Meta" -> <|
          "DefaultHighlight" -> {"Dynamic", None}, "Index" -> {}, "Function" -> 
           Plot, "GroupHighlight" -> False|>|>],
       ImageSizeCache->{{4.503599627370496*^15, -4.503599627370496*^15}, {
        4.503599627370496*^15, -4.503599627370496*^15}}],
      Selectable->False]},
    Annotation[{{{{}, {}, 
        Annotation[{
          Directive[
           Opacity[1.], 
           AbsoluteThickness[2], 
           GrayLevel[0], 
           Thickness[0.005]], 
          Line[CompressedData["
1:eJxTTMoPSmViYGAwAWIQ/Tl54b///4UPMICBiEPZjT1Wn78i+D98bpQ9e43g
++1dICdzDcFn/uNWePgggr/XLebDhbUI/gkJ5vm6MxB8o53tP343I/hvH8xt
lMxD8NeKKJvPjUDwz4i1TZ/kguDbLKhSv66H4HP/8EnqlULw70f3nVzJhuCz
uCcmiH4UgvPbGYQWfbqD4Mc4hgjLH0fwzfpYN27ciODnrZzyc+tcBP+H99ZC
zg4E/8GezVPOFSP4Uludnz+KRfAjdjqlxXog+F+75Sd4miD4j5/2vmyRQ/AN
+G69NeRC8Jucpsq5fhOE81X/Paxb/gDBV+/g6ao+g+BXzTxxZN42BP/Sts/a
GgsR/M5Ff2yVexH8iaLT63PLEfwfYfw5mskIfsqSby3e/gi+YmX+2T2WCL6t
zLED81UR/FVu6x5f5Efwy+xLNpb+FoDz3V1Wrq5/juBnXsi/euMigv9KS2TV
4r0I/h4er3V7lyP4k3+9u2c7CcE/ua1wl34dgh/wq/VoQQaCb8ZTUa0cguAr
at2MtXFA8GPPn85fooXg/3Cao1MnhuA35f8Vs+dG8HnnxDEyMCD4APF63BY=

           "]]}, "Charting`Private`Tag#1"], 
        Annotation[{
          Directive[
           Opacity[1.], 
           AbsoluteThickness[2], 
           GrayLevel[0], 
           Thickness[0.005]], 
          Line[CompressedData["
1:eJxFx30o4wEAxvGfwxV23i2kaS1h3iUiy90wrx1Jl2LydjqFn4V5q+mcO29N
zhHKvJ3SiFrayrWF3HnJy6GckRhCyHUs+nl3/tnz1LenDzODTHj/giAIv/89
vzaz9+Hx0WqiveN5x+NCtTJIewlTsWrh4Sn8VtXDcPgD69/xBFOTsIqX8m95
GJ611e/2aId9x2qo20/wmUby0S4fHrZmBUiS4AX6l7bmMDi4p9x53RM2oWIz
xPbwTnLjnPQlbBCRnmZzbqlzDWHZd7EFp7xJtHKcgf0bDWUyGZwvbbmWS2Aq
Ri4wqoU1ytGWpULYXh56tMeHk8a42fxI+LLBsSnKD94/EB9XM2Bv080zH2O4
itvKCL+y0NnpYVc0oIGda2n1FQtwecfszy4FvKrQurn0wnV9dxyWGP5q01aZ
VwJT78xyXTPhrP6r6pg4mFlGLioDYY7D9ES3EzzIG9lfMYOFIUWy4ltznSPC
pEOVR3DOMrmmXoFP2NaD31WwkhY9ohqAv9383eY0w3MKwQ8vERx/8/lXwQfY
n1ZawUqEmewNfvBrmP97nuxnwxS3011Eh6vIe3qICfyqM1WPIOAnZ8bbeQ==

           "]]}, "Charting`Private`Tag#2"], 
        Annotation[{
          Directive[
           Opacity[1.], 
           AbsoluteThickness[2], 
           GrayLevel[0], 
           Thickness[0.005]], 
          Line[CompressedData["
1:eJwV0X00VHkYB/A7M1fLUO7cixVSHZUJq6m1UdgpabBsSSWJ1UaibcOppJQi
RXmJwWGK9ZI27EFectSOfk8lpKlwxFQqlfLSscSSO69794/nPOfz1/c832fp
vii//WwMw35m5v89HVqq0WopqM817JTJcCgQJhXUMlZ5d6ttGbuYh64JYezO
yVmd9hiH5J5l4Xc1FPTGmEi8OnEw2ljx5JSagn+3LIpoa8fBwbK2kFZQ4KBn
Ow/u4xArl66fnqGg+bTIraEZhzkfeeynzxRIw0/fkZTjsKWlxNKij4IIjwVc
nRM4cFSimAf3KOhpDazd7otDiyhosquaAlHg+erDfBw6TDnF3xVQEKTp4fLV
HFhzO2VOeY4CgXCgpbWXA+ODRYkLD1PwZ6Zul7aCA9VGVo5FARSsmCWdv0ng
gMzkQr7YnYIwhVz5ZScHXEpOWvfbM/fNv28eb8MB/TmffRlmFLyXhmcPszjw
dk/mo8p5FFxKHg1Z8pINuMeve42/kNAbeDnjaw0bUjCybGqAhJdPJon6C2wI
2riDWtxOQvLWY9PcPWxYm6lTV1dHgtNov71AwIbDlbn0rSISKhbPIiddNsx5
34rRSyVBGuZ48+0ACwalDblPj5CQLnKYjWxkgdmtTcPvg0nAHHdcFaeyIOC2
W3iwJwmnhH6SlGAWzKQtzvJyIKFpSH885AcWfPiYMZpsSYK4YKS4T48FggUv
x1dzSbAbPVsheIdBklue5eZZHnRt+6q36zYGyzXvEm4M8sDkUVaneSYG1qkG
l+JlPDB7/XHwwX4MTko6Wv9o4gFog/256zHoaZq25ZfyIHp947JFhhhcLFO5
WmXwQGqVnr3iqRZlG+ef+f04DwYmZvK3HteiOX/DQytDeRA30+clXKFFYeWz
yd5becC3PVrd3qdBS09EPZGu44FFwq5n6Wc1yNWiDYqX8yCdW19oKtCgKlHN
h25DHmxo9OO/k6tRrPBo3TElAdH5B0OiU9TIw73yrzPDBDRW/ehZ4KhGkV1R
z+XdBLi8CphQDarQmI1R1bUWAjZsHtvIz1IhqcFPNS03CEiV3fPLclKhHMU/
b1zFBAyd22mc/V6JHjXF3FmVQID06N5zAWIl8lWcfxgdQYA8qa42yFmJ1hrE
xVvtYPI7T6RYjynQUpsXwS4bCLBw0xBpVxQo+NnjqHIbAgz6OwJs3RVozq3Q
LsGEgLjrXB/xNI2CfCa+X8ZY97F/pM0UjWCnm3OnMQEFk2UX7k/S6GLEiJcJ
Y6mz872pcRqZZTocqKEIwHp+W7t9hEauL2SlbwgC0jWyJUavaZQUpTYR6hNQ
suvyTF4bjT7F+Vp+5BIgOP2KtH9II++ka8vTGLeWWQvaHtDIKM/LoV+PgJFx
dHAWaHT9Tt62KF0C7JIn3/r/TaMOHfv0Yh0Cmm9u6/z2Jo3sDBNzNjP27Csa
rq2hUZZp75XPONOHchT3rKbRbtuTlY6MVaIkYVwVjcZ829qesZm+X9c3ystp
tCVw4dNjjLvY2u7oazRqCD303JxxGN97QreMRqdiyaEDLOYfRz6sXFdMo8Ez
+z/PZ2wqWeXRXUQj94vNUw0YARV348MiC2lUIdZX7GbsNNSeyLpKo/mFv7Aw
xjI9o2KJhEb/AT0zc94=
           "]]}, "Charting`Private`Tag#3"], 
        Annotation[{
          Directive[
           Opacity[1.], 
           AbsoluteThickness[2], 
           GrayLevel[0], 
           Thickness[0.005]], 
          Line[CompressedData["
1:eJxTTMoPSmViYGAwAWIQ/Tl54b///4UPMICByIGyG3usPn9F8H/43Ch79hrB
99u7QE7mGoLP/Met8PBBBH+vW8yHC2sR/BMSzPN1ZyD4Rjvbf/xuRvDfPpjb
KJmH4K8VUTafG4HgnxFrmz7JBcG3WVClfl0Pwef+4ZPUK4Xg34/uO7mSDcFn
cU9MEP0oBOe3Mwgt+nQHwY9xDBGWP47gm/Wxbty4EcHPWznl59a5CP4P762F
nB0I/oM9m6ecK0bwpbY6P38Ui+BH7HRKi/VA8L92y0/wNEHwHz/tfdkih+Ab
8N16a8iF4Dc5TZVz/SYI56v+e1i3/AGCr97B01V9BsGvmnniyLxtCP6lbZ+1
NRYi+J2L/tgq9yL4E0Wn1+eWI/g/wvhzNJMR/JQl31q8/RF8xcr8s3ssEXxb
mWMH5qsi+Kvc1j2+yI/gl9mXbCz9LQDnu7usXF3/HMHPvJB/9cZFBP+Vlsiq
xXsR/D08Xuv2LkfwJ/96d892EoJ/clvhLv06BD/gV+vRggwE34ynolo5BMFX
1LoZa+OA4MeeP52/RAvB/+E0R6dODMFvyv8rZs+N4PPOiWNkYEDwAX3w9hY=

           "]]}, "Charting`Private`Tag#4"]}}, {}}, <|
     "HighlightElements" -> <|
       "Label" -> {"XYLabel"}, "Ball" -> {"InterpolatedBall"}|>, 
      "LayoutOptions" -> <|
       "PanelPlotLayout" -> <||>, "PlotRange" -> {{-5., 5.}, {-5., 5.}}, 
        "Frame" -> {{False, False}, {False, False}}, "AxesOrigin" -> {0., 0.},
         "ImageSize" -> {360, 360}, "Axes" -> {True, True}, 
        "LabelStyle" -> {}, "AspectRatio" -> 1, "DefaultStyle" -> {
          Directive[
           Opacity[1.], 
           AbsoluteThickness[2], 
           GrayLevel[0], 
           Thickness[0.005]], 
          Directive[
           Opacity[1.], 
           AbsoluteThickness[2], 
           GrayLevel[0], 
           Thickness[0.005]], 
          Directive[
           Opacity[1.], 
           AbsoluteThickness[2], 
           GrayLevel[0], 
           Thickness[0.005]], 
          Directive[
           Opacity[1.], 
           AbsoluteThickness[2], 
           GrayLevel[0], 
           Thickness[0.005]]}, 
        "HighlightLabelingFunctions" -> <|"CoordinatesToolOptions" -> ({
            (Identity[#]& )[
             Part[#, 1]], 
            (Identity[#]& )[
             Part[#, 2]]}& ), 
          "ScalingFunctions" -> {{Identity, Identity}, {
            Identity, Identity}}|>, "Primitives" -> {}, "GCFlag" -> False|>, 
      "Meta" -> <|
       "DefaultHighlight" -> {"Dynamic", None}, "Index" -> {}, "Function" -> 
        Plot, "GroupHighlight" -> False|>|>, "DynamicHighlight"]], 
   {Thickness[0.005], 
    LineBox[{{0.40000000000000036`, 0.40000000000000036`}, {
      0.40000000000000036`, -5}}]}, 
   {Thickness[0.005], LineBox[{{-2, -5}, {-2, -0.7999999999999998}}]}, 
   {Thickness[0.005], LineBox[{{-5, 5}, {-5, -5}}]}, 
   {Thickness[0.005], LineBox[{{5, 5}, {5, -5}}]}, 
   {Thickness[0.02], Dashing[{Small, Small}], LineBox[{{0, 0.8}, {3, 0.8}}]}},
  
  AspectRatio->1,
  Axes->{True, True},
  AxesLabel->{
    FormBox[
     TagBox[
      StyleBox[
       InterpretationBox[
        Cell[
         BoxData[
          FormBox["\[Delta]", TextForm]], "InlineText"], 
        Text[$CellContext`\[Delta]]], 17, 
       GrayLevel[0], StripOnInput -> False], HoldForm], TraditionalForm], 
    FormBox[
     TagBox[
      StyleBox[
       InterpretationBox[
        Cell[
         BoxData[
          FormBox["\[Gamma]", TextForm]], "InlineText"], 
        Text[$CellContext`\[Gamma]]], 17, 
       GrayLevel[0], StripOnInput -> False], HoldForm], TraditionalForm]},
  AxesOrigin->{0., 0.},
  DefaultBaseStyle->{"PlotGraphics", "Graphics"},
  DisplayFunction->Identity,
  Frame->{{False, False}, {False, False}},
  FrameLabel->{{None, None}, {None, None}},
  FrameTicks->{{Automatic, Automatic}, {Automatic, Automatic}},
  GridLines->{None, None},
  GridLinesStyle->Directive[
    GrayLevel[0.5, 0.4]],
  ImagePadding->All,
  ImageSize->190,
  Method->{
   "DefaultBoundaryStyle" -> Automatic, 
    "DefaultGraphicsInteraction" -> {
     "Version" -> 1.2, "TrackMousePosition" -> {True, False}, 
      "Effects" -> {
       "Highlight" -> {"ratio" -> 2}, "HighlightPoint" -> {"ratio" -> 2}, 
        "Droplines" -> {
         "freeformCursorMode" -> True, 
          "placement" -> {"x" -> "All", "y" -> "None"}}}}, "DefaultMeshStyle" -> 
    AbsolutePointSize[6], "ScalingFunctions" -> None, 
    "CoordinatesToolOptions" -> {"DisplayFunction" -> ({
        (Identity[#]& )[
         Part[#, 1]], 
        (Identity[#]& )[
         Part[#, 2]]}& ), "CopiedValueFunction" -> ({
        (Identity[#]& )[
         Part[#, 1]], 
        (Identity[#]& )[
         Part[#, 2]]}& )}, "AxesInFront" -> True},
  PlotInteractivity:>True,
  PlotRange->{{-5., 5.}, {-5., 5.}},
  PlotRangeClipping->True,
  PlotRangePadding->{{0, 0}, {0, 0}},
  Ticks->{Automatic, Automatic}]], "Output",
 CellChangeTimes->{
  3.9973618082618227`*^9, {3.997361946024228*^9, 3.997361955957168*^9}, 
   3.997362015088595*^9, {3.997362065441744*^9, 3.997362086498836*^9}, {
   3.9973621244917917`*^9, 3.997362177057173*^9}, {3.9973622274736433`*^9, 
   3.997362246652132*^9}, 3.9973623247706223`*^9, 4.000898160222198*^9},
 CellLabel->
  "Out[510]=",ExpressionUUID->"d7693d7d-ca2c-4726-8970-e47738e55e0e"]
}, Open  ]],

Cell[BoxData[""], "Input",
 CellChangeTimes->{{3.997386829313795*^9, 3.997386829846505*^9}, {
   3.997386925259152*^9, 3.997386994511367*^9}, 
   3.9988682620915527`*^9},ExpressionUUID->"6f34074c-f657-46c7-bbd5-\
3e5197e5c066"]
}, Open  ]],

Cell[CellGroupData[{

Cell["2.7  Analysis for PD-PD game pairing:", "Subsubsection",
 CellChangeTimes->{{3.9984909095235453`*^9, 3.9984909228436823`*^9}, {
  4.000898281119725*^9, 
  4.000898285127057*^9}},ExpressionUUID->"b4fadd51-d37f-41c9-8820-\
32bd96ee035e"],

Cell[BoxData[
 RowBox[{"(*", " ", 
  RowBox[{
  "conditions", " ", "for", " ", "stability", " ", "of", " ", "each", " ", 
   "critical", " ", 
   RowBox[{"point", ":"}]}], " ", "*)"}]], "Input",
 CellChangeTimes->{{3.998490976811782*^9, 3.998491036670013*^9}, {
  3.998491089151726*^9, 
  3.998491189249243*^9}},ExpressionUUID->"a361a98d-3da8-4615-b873-\
39316dc623df"],

Cell[TextData[Cell[BoxData[{
 StyleBox[
  RowBox[{
   RowBox[{
    RowBox[{"(", "DD", ")"}], ":", " ", 
    RowBox[{"\[Gamma]", "<", 
     RowBox[{
      RowBox[{
       RowBox[{"-", "2"}], " ", 
       SubscriptBox["b", "1"]}], "+", 
      RowBox[{"2", " ", 
       SubscriptBox["c", "1"]}]}]}]}], " "}], "Text"], "\[IndentingNewLine]", 

 StyleBox[
  RowBox[{
   RowBox[{"(", "CC", ")"}], ":", " ", 
   RowBox[{"\[Gamma]", ">", 
    RowBox[{"\[Delta]", "+", 
     RowBox[{"2", " ", 
      SubscriptBox["b", "1"]}], "-", 
     RowBox[{"2", " ", 
      SubscriptBox["b", "10"]}], "+", 
     RowBox[{"2", " ", 
      SubscriptBox["c", "1"]}]}]}]}], "Text"], "\[IndentingNewLine]", 
 RowBox[{
  StyleBox[
   RowBox[{
    RowBox[{"(", 
     RowBox[{"CD", ",", "DC"}], ")"}], ":", " ", 
    RowBox[{
     RowBox[{"\[Delta]", ">", 
      RowBox[{
       RowBox[{"-", 
        SubscriptBox["b", "10"]}], "+", 
       RowBox[{"2", " ", 
        SubscriptBox["c", "1"]}]}]}], "&&", 
     RowBox[{"\[Gamma]", "<", 
      RowBox[{
       FractionBox["1", "2"], " ", 
       RowBox[{"(", 
        RowBox[{"\[Delta]", "-", 
         SubscriptBox["b", "10"], "+", 
         RowBox[{"2", " ", 
          SubscriptBox["c", "1"]}]}], ")"}]}]}]}]}], "Text"], 
  StyleBox[" ", "Text"]}], "\[IndentingNewLine]", 
 StyleBox[
  RowBox[{
   RowBox[{"(", 
    RowBox[{"CC", ",", "DD"}], ")"}], ":", " ", 
   RowBox[{"(", 
    RowBox[{
     RowBox[{"(", 
      RowBox[{
       RowBox[{"0", "<", 
        SubscriptBox["b", "10"], "\[LessEqual]", 
        RowBox[{"2", " ", 
         SubscriptBox["b", "1"]}]}], "&&", 
       RowBox[{
        SubscriptBox["c", "1"], ">", 
        SubscriptBox["b", "1"]}], "&&", 
       RowBox[{"\[Delta]", ">", 
        RowBox[{
         RowBox[{
          RowBox[{"-", "4"}], " ", 
          SubscriptBox["b", "1"]}], "+", 
         RowBox[{"2", " ", 
          SubscriptBox["b", "10"]}]}]}], "&&", 
       RowBox[{
        RowBox[{
         RowBox[{
          RowBox[{"-", "2"}], " ", 
          SubscriptBox["b", "1"]}], "+", 
         RowBox[{"2", " ", 
          SubscriptBox["c", "1"]}]}], "<", "\[Gamma]", "<", 
        RowBox[{"\[Delta]", "+", 
         RowBox[{"2", " ", 
          SubscriptBox["b", "1"]}], "-", 
         RowBox[{"2", " ", 
          SubscriptBox["b", "10"]}], "+", 
         RowBox[{"2", " ", 
          SubscriptBox["c", "1"]}]}]}]}], ")"}], "||", 
     RowBox[{"(", 
      RowBox[{
       RowBox[{
        SubscriptBox["b", "10"], ">", 
        RowBox[{"2", " ", 
         SubscriptBox["b", "1"]}]}], "&&", 
       RowBox[{
        SubscriptBox["c", "1"], ">", 
        RowBox[{
         RowBox[{"-", 
          SubscriptBox["b", "1"]}], "+", 
         SubscriptBox["b", "10"]}]}], "&&", 
       RowBox[{"\[Delta]", ">", 
        RowBox[{
         RowBox[{
          RowBox[{"-", "4"}], " ", 
          SubscriptBox["b", "1"]}], "+", 
         RowBox[{"2", " ", 
          SubscriptBox["b", "10"]}]}]}], "&&", 
       RowBox[{
        RowBox[{
         RowBox[{
          RowBox[{"-", "2"}], " ", 
          SubscriptBox["b", "1"]}], "+", 
         RowBox[{"2", " ", 
          SubscriptBox["c", "1"]}]}], "<", "\[Gamma]", "<", 
        RowBox[{"\[Delta]", "+", 
         RowBox[{"2", " ", 
          SubscriptBox["b", "1"]}], "-", 
         RowBox[{"2", " ", 
          SubscriptBox["b", "10"]}], "+", 
         RowBox[{"2", " ", 
          SubscriptBox["c", "1"]}]}]}]}], ")"}]}], ")"}]}], "Text"], "\[IndentingNewLine]", 
 StyleBox[
  RowBox[{
   RowBox[{"(", 
    RowBox[{"CC", ",", "CD", ",", "DC"}], ")"}], ":", " ", 
   RowBox[{
    RowBox[{"\[Delta]", ">", 
     RowBox[{
      RowBox[{"-", 
       SubscriptBox["b", "10"]}], "+", 
      RowBox[{"2", " ", 
       SubscriptBox["c", "1"]}]}]}], "&&", 
    RowBox[{
     RowBox[{
      FractionBox["1", "2"], " ", 
      RowBox[{"(", 
       RowBox[{"\[Delta]", "-", 
        SubscriptBox["b", "10"], "+", 
        RowBox[{"2", " ", 
         SubscriptBox["c", "1"]}]}], ")"}]}], "<", "\[Gamma]", "<", 
     "\[Delta]"}]}]}], 
  "Text"]}],ExpressionUUID->"1aa12679-4066-4e00-a301-f6d3da1681b4"]], "Text",
 CellChangeTimes->{
  3.998491197618865*^9, {3.998501185603857*^9, 3.998501190236783*^9}, {
   3.9985015971273108`*^9, 3.998501600870308*^9}, {3.998922243332301*^9, 
   3.998922245109831*^9}},ExpressionUUID->"16034874-4e0b-4f30-9bcb-\
f94c9a877ab8"],

Cell[BoxData[{
 RowBox[{"Clear", "[", 
  RowBox[{"\[Delta]", ",", "\[Gamma]"}], "]"}], "\[IndentingNewLine]", 
 RowBox[{
  RowBox[{
   SubscriptBox["b", "1"], "=."}], ";", 
  RowBox[{
   SubscriptBox["c", "1"], "=."}], ";", 
  RowBox[{
   SubscriptBox["b", "2"], "=."}], ";", 
  RowBox[{
   SubscriptBox["c", "2"], "=."}], ";", 
  RowBox[{
   SubscriptBox["b", "10"], "=."}], ";", 
  RowBox[{
   SubscriptBox["b", "20"], "=."}], ";"}]}], "Input",
 CellLabel->
  "In[2658]:=",ExpressionUUID->"fb504435-8963-4b58-96d7-d0a8b64171db"],

Cell[CellGroupData[{

Cell[BoxData[{
 RowBox[{
  RowBox[{
   SubscriptBox["b", "10"], "=", "4"}], ";", 
  RowBox[{
   SubscriptBox["b", "1"], "=", "2.5"}], ";"}], "\[IndentingNewLine]", 
 RowBox[{
  RowBox[{
   RowBox[{
    SubscriptBox["c", "1"], "=", "3"}], ";"}], "\[IndentingNewLine]"}], "\[IndentingNewLine]", 
 RowBox[{
  RowBox[{"xmax", "=", "5"}], ";"}], "\n", 
 RowBox[{
  RowBox[{"xmin", "=", 
   RowBox[{"-", "5"}]}], ";"}], "\n", 
 RowBox[{
  RowBox[{"ymin", "=", 
   RowBox[{"-", "5"}]}], ";"}], "\n", 
 RowBox[{
  RowBox[{"ymax", "=", "5"}], ";"}], "\[IndentingNewLine]", 
 RowBox[{
  RowBox[{
   RowBox[{"thcknss", "=", "0.005"}], ";"}], "  ", 
  RowBox[{"(*", " ", 
   RowBox[{"thickness", " ", "of", " ", "thresholds"}], " ", "*)"}]}], "\[IndentingNewLine]", 
 RowBox[{
  RowBox[{"pad", " ", "=", " ", "0"}], ";"}], "\[IndentingNewLine]", 
 RowBox[{
  RowBox[{"gry", " ", "=", " ", "0.8"}], ";"}], "\[IndentingNewLine]", 
 RowBox[{
  RowBox[{
   RowBox[{"gryhatch", "=", "0.6"}], ";"}], "  ", 
  RowBox[{"(*", " ", 
   RowBox[{"thickness", " ", "of", " ", "hatches"}], " ", "*)"}], 
  "\[IndentingNewLine]"}], "\[IndentingNewLine]", 
 RowBox[{
  RowBox[{
   RowBox[{"plt1", "=", 
    RowBox[{"Plot", "[", 
     RowBox[{
      RowBox[{"{", 
       RowBox[{"ymax", ",", 
        RowBox[{"x", "+", 
         RowBox[{"2", " ", 
          SubscriptBox["b", "1"]}], "-", 
         RowBox[{"2", " ", 
          SubscriptBox["b", "10"]}], "+", 
         RowBox[{"2", " ", 
          SubscriptBox["c", "1"]}]}], ",", "x", ",", 
        RowBox[{
         FractionBox["1", "2"], " ", 
         RowBox[{"(", 
          RowBox[{"x", "-", 
           SubscriptBox["b", "10"], "+", 
           RowBox[{"2", " ", 
            SubscriptBox["c", "1"]}]}], ")"}]}], ",", "ymin", ",", 
        RowBox[{"2", 
         RowBox[{"(", 
          RowBox[{
           RowBox[{"-", 
            SubscriptBox["b", "1"]}], "+", 
           SubscriptBox["c", "1"]}], ")"}]}]}], "}"}], ",", 
      RowBox[{"{", 
       RowBox[{"x", ",", 
        RowBox[{
         RowBox[{"-", 
          SubscriptBox["b", "10"]}], "+", 
         RowBox[{"2", " ", 
          SubscriptBox["c", "1"]}]}], ",", "xmax"}], "}"}], ",", 
      RowBox[{"Filling", "->", 
       RowBox[{"{", 
        RowBox[{
         RowBox[{"1", "->", 
          RowBox[{"{", "2", "}"}]}], ",", 
         RowBox[{"2", "->", 
          RowBox[{"{", "3", "}"}]}], ",", 
         RowBox[{"3", "->", 
          RowBox[{"{", "4", "}"}]}], ",", 
         RowBox[{"4", "->", 
          RowBox[{"{", "5", "}"}]}]}], "}"}]}], ",", 
      RowBox[{"FillingStyle", "->", 
       RowBox[{"{", 
        RowBox[{
         RowBox[{"2", "->", 
          RowBox[{"Directive", "[", "White", "]"}]}], ",", 
         RowBox[{"3", "->", 
          RowBox[{"GrayLevel", "[", "gry", "]"}]}], ",", 
         RowBox[{"4", "->", 
          RowBox[{"GrayLevel", "[", "gry", "]"}]}]}], "}"}]}], ",", 
      RowBox[{"PlotStyle", "->", 
       RowBox[{"{", 
        RowBox[{
         RowBox[{"Directive", "[", 
          RowBox[{"Black", ",", 
           RowBox[{"Thickness", "[", "thcknss", "]"}]}], "]"}], ",", 
         RowBox[{"Directive", "[", 
          RowBox[{"Black", ",", 
           RowBox[{"Thickness", "[", "thcknss", "]"}]}], "]"}], ",", 
         RowBox[{"Directive", "[", 
          RowBox[{"Black", ",", 
           RowBox[{"Thickness", "[", "thcknss", "]"}]}], "]"}], ",", 
         RowBox[{"Directive", "[", 
          RowBox[{"Black", ",", 
           RowBox[{"Thickness", "[", "thcknss", "]"}]}], "]"}], ",", 
         RowBox[{"Directive", "[", 
          RowBox[{"Black", ",", 
           RowBox[{"Thickness", "[", "thcknss", "]"}]}], "]"}]}], "}"}]}], ",", 
      RowBox[{"PlotRange", "->", 
       RowBox[{"{", 
        RowBox[{
         RowBox[{"{", 
          RowBox[{"xmin", ",", "xmax"}], "}"}], ",", 
         RowBox[{"{", 
          RowBox[{"ymin", ",", "ymax"}], "}"}]}], "}"}]}], ",", 
      RowBox[{"PlotRangePadding", "->", 
       RowBox[{"{", 
        RowBox[{
         RowBox[{"{", 
          RowBox[{"pad", ",", "pad"}], "}"}], ",", 
         RowBox[{"{", 
          RowBox[{"pad", ",", "pad"}], "}"}]}], "}"}]}], ",", 
      RowBox[{"Axes", "->", "True"}], ",", 
      RowBox[{"AxesOrigin", "->", 
       RowBox[{"{", 
        RowBox[{"0", ",", "0"}], "}"}]}], ",", 
      RowBox[{"AspectRatio", "->", "1"}], ",", 
      RowBox[{"AxesLabel", "->", 
       RowBox[{"{", 
        RowBox[{
         RowBox[{"Style", "[", 
          RowBox[{
           RowBox[{"Text", "[", "\[Delta]", "]"}], ",", "17", ",", "Black"}], 
          "]"}], ",", 
         RowBox[{"Style", "[", 
          RowBox[{
           RowBox[{"Text", "[", "\[Gamma]", "]"}], ",", "17", ",", "Black"}], 
          "]"}]}], "}"}]}], ",", 
      RowBox[{"Epilog", "->", 
       RowBox[{"{", 
        RowBox[{
         RowBox[{"Text", "[", 
          RowBox[{
           RowBox[{"Style", "[", 
            RowBox[{"\"\<I\>\"", ",", "fontsize", ",", "Black", ",", 
             RowBox[{"FontFamily", "->", "labelfont"}]}], "]"}], ",", 
           RowBox[{"{", 
            RowBox[{
             RowBox[{"-", "2.5"}], ",", "2.5"}], "}"}], ",", 
           RowBox[{"{", 
            RowBox[{"0", ",", "0"}], "}"}]}], "]"}], ",", 
         RowBox[{"Text", "[", 
          RowBox[{
           RowBox[{"Style", "[", 
            RowBox[{"\"\<II\>\"", ",", "fontsize", ",", "Black", ",", 
             RowBox[{"FontFamily", "->", "labelfont"}]}], "]"}], ",", 
           RowBox[{"{", 
            RowBox[{"1.2", ",", "2.4"}], "}"}], ",", 
           RowBox[{"{", 
            RowBox[{"0", ",", "0"}], "}"}]}], "]"}], ",", ",", ",", 
         "\[IndentingNewLine]", ",", 
         RowBox[{"Text", "[", 
          RowBox[{
           RowBox[{"Style", "[", 
            RowBox[{"\"\<VII\>\"", ",", "fontsize", ",", "Black", ",", 
             RowBox[{"FontFamily", "->", "labelfont"}]}], "]"}], ",", 
           RowBox[{"{", 
            RowBox[{"3.5", ",", "1.7"}], "\[IndentingNewLine]", "}"}], ",", 
           RowBox[{"{", 
            RowBox[{"0", ",", "0"}], "}"}]}], "]"}], ",", 
         RowBox[{"Text", "[", 
          RowBox[{
           RowBox[{"Style", "[", 
            RowBox[{"\"\<VIII\>\"", ",", "fontsize", ",", "Black", ",", 
             RowBox[{"FontFamily", "->", "labelfont"}]}], "]"}], ",", 
           RowBox[{"{", 
            RowBox[{"4.3", ",", "3.65"}], "}"}], ",", 
           RowBox[{"{", 
            RowBox[{"0", ",", "0"}], "}"}]}], "]"}], ",", 
         RowBox[{"Text", "[", 
          RowBox[{
           RowBox[{"Style", "[", 
            RowBox[{"\"\<XIII\>\"", ",", "fontsize", ",", "Black", ",", 
             RowBox[{"FontFamily", "->", "labelfont"}]}], "]"}], ",", 
           RowBox[{"{", 
            RowBox[{
             RowBox[{"-", "4.25"}], ",", "0.5"}], "}"}], ",", 
           RowBox[{"{", 
            RowBox[{"0", ",", "0"}], "}"}]}], "]"}], ",", 
         "\[IndentingNewLine]", 
         RowBox[{"Text", "[", 
          RowBox[{
           RowBox[{"Style", "[", 
            RowBox[{"\"\<XIV\>\"", ",", "fontsize", ",", "Black", ",", 
             RowBox[{"FontFamily", "->", "labelfont"}]}], "]"}], ",", 
           RowBox[{"{", 
            RowBox[{"3", ",", 
             RowBox[{"-", "1"}]}], "}"}], ",", 
           RowBox[{"{", 
            RowBox[{"0", ",", "0"}], "}"}]}], "]"}], ",", 
         RowBox[{"Text", "[", 
          RowBox[{
           RowBox[{"Style", "[", 
            RowBox[{"\"\<XVI\>\"", ",", "fontsize", ",", "Black", ",", 
             RowBox[{"FontFamily", "->", "labelfont"}]}], "]"}], ",", 
           RowBox[{"{", 
            RowBox[{
             RowBox[{"-", "1"}], ",", 
             RowBox[{"-", "0.75"}]}], "}"}], ",", 
           RowBox[{"{", 
            RowBox[{
             RowBox[{"-", "1"}], ",", "0"}], "}"}]}], "]"}], ",", 
         RowBox[{"Text", "[", 
          RowBox[{
           RowBox[{"Rotate", "[", 
            RowBox[{
             RowBox[{"Style", "[", 
              
              RowBox[{"\"\<\[Gamma] = \[Delta] + 2(b - b' + c)\>\"", ",", 
               "11", ",", "Black"}], "]"}], ",", 
             RowBox[{"45", " ", "Degree"}]}], "]"}], ",", 
           RowBox[{"{", 
            RowBox[{
             RowBox[{"-", ".2"}], ",", 
             RowBox[{
              RowBox[{"-", ".2"}], "+", 
              RowBox[{"2", " ", 
               SubscriptBox["b", "1"]}], "-", 
              RowBox[{"2", 
               SubscriptBox["b", "10"]}], "+", 
              RowBox[{"2", " ", 
               SubscriptBox["c", "1"]}], "+", "0.38"}]}], "}"}], ",", 
           RowBox[{"{", 
            RowBox[{"0", ",", "0"}], "}"}]}], "]"}], ",", 
         RowBox[{"Text", "[", 
          RowBox[{
           RowBox[{"Style", "[", 
            RowBox[{"\"\<\[Gamma] = 2(-b + c)\>\"", ",", "11", ",", "Black"}],
             "]"}], ",", 
           RowBox[{"{", 
            RowBox[{
             RowBox[{"-", "0.7"}], ",", 
             RowBox[{
              RowBox[{"2", 
               RowBox[{"(", 
                RowBox[{
                 RowBox[{"-", 
                  SubscriptBox["b", "1"]}], "+", 
                 SubscriptBox["c", "1"]}], ")"}]}], "-", ".35"}]}], "}"}], ",", 
           RowBox[{"{", 
            RowBox[{
             RowBox[{"-", "1"}], ",", "0"}], "}"}]}], "]"}], ",", 
         RowBox[{"Text", "[", 
          RowBox[{
           RowBox[{"Rotate", "[", 
            RowBox[{
             RowBox[{"Style", "[", 
              
              RowBox[{"\"\<\[Gamma] = \[Delta]\>\"", ",", "11", ",", 
               "Black"}], "]"}], ",", 
             RowBox[{"45", " ", "Degree"}]}], "]"}], ",", 
           RowBox[{"{", 
            RowBox[{"2.5", ",", "2.8"}], "}"}], ",", 
           RowBox[{"{", 
            RowBox[{"0", ",", "0"}], "}"}]}], "]"}], ",", 
         RowBox[{"Text", "[", 
          RowBox[{
           RowBox[{"Rotate", "[", 
            RowBox[{
             RowBox[{"Style", "[", 
              
              RowBox[{"\"\<\[Gamma] = 0.5 (\[Delta] - b'+ 2c)\>\"", ",", "12",
                ",", "Black"}], "]"}], ",", 
             RowBox[{"26", " ", "Degree"}]}], "]"}], ",", 
           RowBox[{"{", 
            RowBox[{"3.5", ",", 
             RowBox[{
              RowBox[{
               FractionBox["1", "2"], 
               RowBox[{"(", 
                RowBox[{"3.5", "-", 
                 SubscriptBox["b", "10"], "+", 
                 RowBox[{"2", " ", 
                  SubscriptBox["c", "1"]}]}], ")"}]}], "-", "0.25"}]}], "}"}],
            ",", 
           RowBox[{"{", 
            RowBox[{"0", ",", "0"}], "}"}]}], "]"}], ",", 
         RowBox[{"Text", "[", 
          RowBox[{
           RowBox[{"Style", "[", 
            RowBox[{"\"\<\[Delta] = -b' + 2c\>\"", ",", "11", ",", "Black"}], 
            "]"}], ",", 
           RowBox[{"{", 
            RowBox[{
             RowBox[{
              RowBox[{"-", 
               SubscriptBox["b", "10"]}], "+", 
              RowBox[{"2", 
               SubscriptBox["c", "1"]}], "+", "0.17"}], ",", 
             RowBox[{"-", "2.7"}]}], "}"}], ",", 
           RowBox[{"{", 
            RowBox[{
             RowBox[{"-", "1"}], ",", "0"}], "}"}]}], "]"}], ",", 
         RowBox[{"{", 
          RowBox[{
           RowBox[{"Arrowheads", "[", "0.022", "]"}], ",", 
           RowBox[{"Arrow", "[", 
            RowBox[{"{", 
             RowBox[{
              RowBox[{"{", 
               RowBox[{"2.6", ",", 
                RowBox[{"-", "2.4"}]}], "}"}], ",", 
              RowBox[{"{", 
               RowBox[{"2", ",", 
                RowBox[{"-", "2"}]}], "}"}]}], "}"}], "]"}]}], "}"}]}], 
        "}"}]}]}], "]"}]}], ";"}], "\[IndentingNewLine]"}], "\[IndentingNewLine]", 
 RowBox[{
  RowBox[{
   RowBox[{"plt1hashed", "=", 
    RowBox[{"Plot", "[", 
     RowBox[{
      RowBox[{"{", 
       RowBox[{"ymax", ",", 
        RowBox[{"x", "+", 
         RowBox[{"2", " ", 
          SubscriptBox["b", "1"]}], "-", 
         RowBox[{"2", " ", 
          SubscriptBox["b", "10"]}], "+", 
         RowBox[{"2", " ", 
          SubscriptBox["c", "1"]}]}], ",", 
        RowBox[{"2", 
         RowBox[{"(", 
          RowBox[{
           RowBox[{"-", 
            SubscriptBox["b", "1"]}], "+", 
           SubscriptBox["c", "1"]}], ")"}]}]}], "}"}], ",", 
      RowBox[{"{", 
       RowBox[{"x", ",", 
        RowBox[{
         RowBox[{"-", 
          SubscriptBox["b", "10"]}], "+", 
         RowBox[{"2", " ", 
          SubscriptBox["c", "1"]}]}], ",", "xmax"}], "}"}], ",", 
      RowBox[{"Filling", "->", 
       RowBox[{"{", 
        RowBox[{"2", "->", 
         RowBox[{"{", "3", "}"}]}], "}"}]}], ",", 
      RowBox[{"FillingStyle", "->", 
       RowBox[{"Directive", "[", 
        RowBox[{
         RowBox[{"HatchFilling", "[", "]"}], ",", 
         RowBox[{"Opacity", "[", ".5", "]"}]}], "]"}]}], ",", 
      RowBox[{"PlotStyle", "->", 
       RowBox[{"{", 
        RowBox[{
         RowBox[{"Directive", "[", 
          RowBox[{"Black", ",", 
           RowBox[{"Thickness", "[", "thcknss", "]"}]}], "]"}], ",", 
         RowBox[{"Directive", "[", 
          RowBox[{"Black", ",", 
           RowBox[{"Thickness", "[", "thcknss", "]"}]}], "]"}], ",", 
         RowBox[{"Directive", "[", 
          RowBox[{"Black", ",", 
           RowBox[{"Thickness", "[", "thcknss", "]"}]}], "]"}], ",", 
         RowBox[{"Directive", "[", 
          RowBox[{"Black", ",", 
           RowBox[{"Thickness", "[", "thcknss", "]"}]}], "]"}], ",", 
         RowBox[{"Directive", "[", 
          RowBox[{"Black", ",", 
           RowBox[{"Thickness", "[", "thcknss", "]"}]}], "]"}]}], "}"}]}], ",", 
      RowBox[{"PlotRange", "->", 
       RowBox[{"{", 
        RowBox[{
         RowBox[{"{", 
          RowBox[{"xmin", ",", "xmax"}], "}"}], ",", 
         RowBox[{"{", 
          RowBox[{"ymin", ",", "ymax"}], "}"}]}], "}"}]}], ",", 
      RowBox[{"PlotRangePadding", "->", 
       RowBox[{"{", 
        RowBox[{
         RowBox[{"{", 
          RowBox[{"pad", ",", "pad"}], "}"}], ",", 
         RowBox[{"{", 
          RowBox[{"pad", ",", "pad"}], "}"}]}], "}"}]}], ",", 
      RowBox[{"Axes", "->", "True"}], ",", 
      RowBox[{"AxesOrigin", "->", 
       RowBox[{"{", 
        RowBox[{"0", ",", "0"}], "}"}]}], ",", 
      RowBox[{"AspectRatio", "->", "1"}], ",", 
      RowBox[{"AxesLabel", "->", 
       RowBox[{"{", 
        RowBox[{
         RowBox[{"Style", "[", 
          RowBox[{
           RowBox[{"Text", "[", "\[Delta]", "]"}], ",", "17", ",", "Black"}], 
          "]"}], ",", 
         RowBox[{"Style", "[", 
          RowBox[{
           RowBox[{"Text", "[", "\[Gamma]", "]"}], ",", "17", ",", "Black"}], 
          "]"}]}], "}"}]}]}], "]"}]}], ";"}], "\[IndentingNewLine]"}], "\[IndentingNewLine]", 
 RowBox[{
  RowBox[{
   RowBox[{"plt2", "=", 
    RowBox[{"Plot", "[", 
     RowBox[{
      RowBox[{"{", 
       RowBox[{"ymax", ",", 
        RowBox[{"x", "+", 
         RowBox[{"2", " ", 
          SubscriptBox["b", "1"]}], "-", 
         RowBox[{"2", " ", 
          SubscriptBox["b", "10"]}], "+", 
         RowBox[{"2", " ", 
          SubscriptBox["c", "1"]}]}], ",", 
        RowBox[{"2", 
         RowBox[{"(", 
          RowBox[{
           RowBox[{"-", 
            SubscriptBox["b", "1"]}], "+", 
           SubscriptBox["c", "1"]}], ")"}]}], ",", "ymin"}], "}"}], ",", 
      RowBox[{"{", 
       RowBox[{"x", ",", 
        RowBox[{
         RowBox[{"2", 
          SubscriptBox["b", "10"]}], "-", 
         RowBox[{"4", 
          SubscriptBox["b", "1"]}]}], ",", 
        RowBox[{
         RowBox[{"-", 
          SubscriptBox["b", "10"]}], "+", 
         RowBox[{"2", " ", 
          SubscriptBox["c", "1"]}]}]}], "}"}], ",", 
      RowBox[{"Filling", "->", 
       RowBox[{"{", 
        RowBox[{"2", "->", 
         RowBox[{"{", "3", "}"}]}], "}"}]}], ",", 
      RowBox[{"FillingStyle", "->", 
       RowBox[{"{", 
        RowBox[{"2", "->", 
         RowBox[{"Directive", "[", 
          RowBox[{
           RowBox[{"HatchFilling", "[", "]"}], ",", 
           RowBox[{"Opacity", "[", ".5", "]"}]}], "]"}]}], "}"}]}], ",", 
      RowBox[{"PlotStyle", "->", 
       RowBox[{"{", 
        RowBox[{
         RowBox[{"Directive", "[", 
          RowBox[{"Black", ",", 
           RowBox[{"Thickness", "[", "thcknss", "]"}]}], "]"}], ",", 
         RowBox[{"Directive", "[", 
          RowBox[{"Black", ",", 
           RowBox[{"Thickness", "[", "thcknss", "]"}]}], "]"}], ",", 
         RowBox[{"Directive", "[", 
          RowBox[{"Black", ",", 
           RowBox[{"Thickness", "[", "thcknss", "]"}]}], "]"}], ",", 
         RowBox[{"Directive", "[", 
          RowBox[{"Black", ",", 
           RowBox[{"Thickness", "[", "thcknss", "]"}]}], "]"}], ",", 
         RowBox[{"Directive", "[", 
          RowBox[{"Black", ",", 
           RowBox[{"Thickness", "[", "thcknss", "]"}]}], "]"}]}], "}"}]}], ",", 
      RowBox[{"PlotRange", "->", 
       RowBox[{"{", 
        RowBox[{
         RowBox[{"{", 
          RowBox[{"xmin", ",", "xmax"}], "}"}], ",", 
         RowBox[{"{", 
          RowBox[{"ymin", ",", "ymax"}], "}"}]}], "}"}]}], ",", 
      RowBox[{"PlotRangePadding", "->", 
       RowBox[{"{", 
        RowBox[{
         RowBox[{"{", 
          RowBox[{"pad", ",", "pad"}], "}"}], ",", 
         RowBox[{"{", 
          RowBox[{"pad", ",", "pad"}], "}"}]}], "}"}]}], ",", 
      RowBox[{"Axes", "->", "True"}], ",", 
      RowBox[{"AxesOrigin", "->", 
       RowBox[{"{", 
        RowBox[{"0", ",", "0"}], "}"}]}], ",", 
      RowBox[{"AspectRatio", "->", "1"}], ",", 
      RowBox[{"AxesLabel", "->", 
       RowBox[{"{", 
        RowBox[{
         RowBox[{"Style", "[", 
          RowBox[{
           RowBox[{"Text", "[", "\[Delta]", "]"}], ",", "17", ",", "Black"}], 
          "]"}], ",", 
         RowBox[{"Style", "[", 
          RowBox[{
           RowBox[{"Text", "[", "\[Gamma]", "]"}], ",", "17", ",", "Black"}], 
          "]"}]}], "}"}]}]}], "]"}]}], ";"}], "\[IndentingNewLine]"}], "\[IndentingNewLine]", 
 RowBox[{
  RowBox[{
   RowBox[{"plt3", "=", 
    RowBox[{"Plot", "[", 
     RowBox[{
      RowBox[{"{", 
       RowBox[{"ymax", ",", 
        RowBox[{"2", 
         RowBox[{"(", 
          RowBox[{
           RowBox[{"-", 
            SubscriptBox["b", "1"]}], "+", 
           SubscriptBox["c", "1"]}], ")"}]}], ",", 
        RowBox[{"x", "+", 
         RowBox[{"2", " ", 
          SubscriptBox["b", "1"]}], "-", 
         RowBox[{"2", " ", 
          SubscriptBox["b", "10"]}], "+", 
         RowBox[{"2", " ", 
          SubscriptBox["c", "1"]}]}], ",", "ymin"}], "}"}], ",", 
      RowBox[{"{", 
       RowBox[{"x", ",", "xmin", ",", 
        RowBox[{
         RowBox[{"2", 
          SubscriptBox["b", "10"]}], "-", 
         RowBox[{"4", 
          SubscriptBox["b", "1"]}]}]}], "}"}], ",", 
      RowBox[{"PlotStyle", "->", 
       RowBox[{"{", 
        RowBox[{
         RowBox[{"Directive", "[", 
          RowBox[{"Black", ",", 
           RowBox[{"Thickness", "[", "thcknss", "]"}]}], "]"}], ",", 
         RowBox[{"Directive", "[", 
          RowBox[{"Black", ",", 
           RowBox[{"Thickness", "[", "thcknss", "]"}]}], "]"}], ",", 
         RowBox[{"Directive", "[", 
          RowBox[{"Black", ",", 
           RowBox[{"Thickness", "[", "thcknss", "]"}]}], "]"}], ",", 
         RowBox[{"Directive", "[", 
          RowBox[{"Black", ",", 
           RowBox[{"Thickness", "[", "thcknss", "]"}]}], "]"}], ",", 
         RowBox[{"Directive", "[", 
          RowBox[{"Black", ",", 
           RowBox[{"Thickness", "[", "thcknss", "]"}]}], "]"}]}], "}"}]}], ",", 
      RowBox[{"PlotRange", "->", 
       RowBox[{"{", 
        RowBox[{
         RowBox[{"{", 
          RowBox[{"xmin", ",", "xmax"}], "}"}], ",", 
         RowBox[{"{", 
          RowBox[{"ymin", ",", "ymax"}], "}"}]}], "}"}]}], ",", 
      RowBox[{"PlotRangePadding", "->", 
       RowBox[{"{", 
        RowBox[{
         RowBox[{"{", 
          RowBox[{"pad", ",", "pad"}], "}"}], ",", 
         RowBox[{"{", 
          RowBox[{"pad", ",", "pad"}], "}"}]}], "}"}]}], ",", 
      RowBox[{"Axes", "->", "True"}], ",", 
      RowBox[{"AxesOrigin", "->", 
       RowBox[{"{", 
        RowBox[{"0", ",", "0"}], "}"}]}], ",", 
      RowBox[{"AspectRatio", "->", "1"}], ",", 
      RowBox[{"AxesLabel", "->", 
       RowBox[{"{", 
        RowBox[{
         RowBox[{"Style", "[", 
          RowBox[{
           RowBox[{"Text", "[", "\[Delta]", "]"}], ",", "17", ",", "Black"}], 
          "]"}], ",", 
         RowBox[{"Style", "[", 
          RowBox[{
           RowBox[{"Text", "[", "\[Gamma]", "]"}], ",", "17", ",", "Black"}], 
          "]"}]}], "}"}]}]}], "]"}]}], ";"}], "\[IndentingNewLine]"}], "\[IndentingNewLine]", 
 RowBox[{
  RowBox[{"pltgamethresh", " ", "=", " ", 
   RowBox[{"Plot", "[", 
    RowBox[{
     RowBox[{"{", 
      RowBox[{
       RowBox[{"x", "-", 
        SubscriptBox["b", "10"], "+", 
        SubscriptBox["b", "1"], "+", 
        SubscriptBox["c", "1"]}], ",", " ", 
       RowBox[{"x", "+", 
        RowBox[{"2", 
         RowBox[{"(", 
          RowBox[{
           RowBox[{"-", 
            SubscriptBox["b", "10"]}], "+", 
           SubscriptBox["b", "1"], "+", 
           SubscriptBox["c", "1"]}], ")"}]}]}]}], "}"}], ",", 
     RowBox[{"{", 
      RowBox[{"x", ",", "xmin", ",", "xmax"}], "}"}], ",", 
     RowBox[{"PlotStyle", "->", 
      RowBox[{"{", 
       RowBox[{"Black", ",", "Dashed", ",", 
        RowBox[{"Thickness", "[", "thcknss", "]"}]}], "}"}]}], ",", 
     RowBox[{"PlotRange", "->", 
      RowBox[{"{", 
       RowBox[{
        RowBox[{"{", 
         RowBox[{"xmin", ",", "xmax"}], "}"}], ",", 
        RowBox[{"{", 
         RowBox[{"ymin", ",", "ymax"}], "}"}]}], "}"}]}], ",", 
     RowBox[{"PlotRangePadding", "->", 
      RowBox[{"{", 
       RowBox[{
        RowBox[{"{", 
         RowBox[{"pad", ",", "pad"}], "}"}], ",", 
        RowBox[{"{", 
         RowBox[{"pad", ",", "pad"}], "}"}]}], "}"}]}]}], "]"}]}], ";"}], "\[IndentingNewLine]", 
 RowBox[{
  RowBox[{
   RowBox[{"linethreshs", "=", 
    RowBox[{"{", 
     RowBox[{
      RowBox[{"Graphics", "[", 
       RowBox[{"{", 
        RowBox[{"Dashed", ",", 
         RowBox[{"Thickness", "[", "thcknss", "]"}], ",", 
         RowBox[{"Line", "[", 
          RowBox[{"{", 
           RowBox[{
            RowBox[{"{", 
             RowBox[{
              RowBox[{
               SubscriptBox["b", "10"], "-", 
               RowBox[{"2", 
                SubscriptBox["b", "1"]}]}], ",", "ymin"}], "}"}], ",", 
            RowBox[{"{", 
             RowBox[{
              RowBox[{
               SubscriptBox["b", "10"], "-", 
               RowBox[{"2", 
                SubscriptBox["b", "1"]}]}], ",", 
              RowBox[{
               RowBox[{"-", 
                SubscriptBox["b", "1"]}], "+", 
               SubscriptBox["c", "1"]}]}], "}"}]}], "}"}], "]"}]}], "}"}], 
       "]"}], ",", 
      RowBox[{"Graphics", "[", 
       RowBox[{"{", 
        RowBox[{"Dashed", ",", 
         RowBox[{"Thickness", "[", "thcknss", "]"}], ",", 
         RowBox[{"Line", "[", 
          RowBox[{"{", 
           RowBox[{
            RowBox[{"{", 
             RowBox[{"xmin", ",", 
              RowBox[{
               RowBox[{"-", 
                SubscriptBox["b", "1"]}], "+", 
               SubscriptBox["c", "1"]}]}], "}"}], ",", 
            RowBox[{"{", 
             RowBox[{"xmax", ",", 
              RowBox[{
               RowBox[{"-", 
                SubscriptBox["b", "1"]}], "+", 
               SubscriptBox["c", "1"]}]}], "}"}]}], "}"}], "]"}]}], "}"}], 
       "]"}], ",", 
      RowBox[{"Graphics", "[", 
       RowBox[{"{", 
        RowBox[{"Dashed", ",", 
         RowBox[{"Thickness", "[", "thcknss", "]"}], ",", 
         RowBox[{"Line", "[", 
          RowBox[{"{", 
           RowBox[{
            RowBox[{"{", 
             RowBox[{"xmin", ",", 
              RowBox[{"2", 
               RowBox[{"(", 
                RowBox[{
                 RowBox[{"-", 
                  SubscriptBox["b", "1"]}], "+", 
                 SubscriptBox["c", "1"]}], ")"}]}]}], "}"}], ",", 
            RowBox[{"{", 
             RowBox[{
              RowBox[{
               SubscriptBox["b", "10"], "-", 
               RowBox[{"2", 
                SubscriptBox["b", "1"]}]}], ",", 
              RowBox[{"2", 
               RowBox[{"(", 
                RowBox[{
                 RowBox[{"-", 
                  SubscriptBox["b", "1"]}], "+", 
                 SubscriptBox["c", "1"]}], ")"}]}]}], "}"}]}], "}"}], "]"}]}],
         "}"}], "]"}]}], "}"}]}], ";"}], "\[IndentingNewLine]"}], "\[IndentingNewLine]", 
 RowBox[{
  RowBox[{
   RowBox[{"lines", "=", 
    RowBox[{"{", 
     RowBox[{
      RowBox[{"Graphics", "[", 
       RowBox[{"{", 
        RowBox[{
         RowBox[{"Thickness", "[", "thcknss", "]"}], ",", 
         RowBox[{"Line", "[", 
          RowBox[{"{", 
           RowBox[{
            RowBox[{"{", 
             RowBox[{
              RowBox[{
               RowBox[{"-", 
                SubscriptBox["b", "10"]}], "+", 
               RowBox[{"2", 
                SubscriptBox["c", "1"]}]}], ",", "ymin"}], "}"}], ",", 
            RowBox[{"{", 
             RowBox[{
              RowBox[{
               RowBox[{"-", 
                SubscriptBox["b", "10"]}], "+", 
               RowBox[{"2", 
                SubscriptBox["c", "1"]}]}], ",", 
              RowBox[{
               RowBox[{"-", 
                SubscriptBox["b", "10"]}], "+", 
               RowBox[{"2", 
                SubscriptBox["c", "1"]}]}]}], "}"}]}], "}"}], "]"}]}], "}"}], 
       "]"}], ",", "\[IndentingNewLine]", 
      RowBox[{"Graphics", "[", 
       RowBox[{"{", 
        RowBox[{
         RowBox[{"Thickness", "[", "thcknss", "]"}], ",", 
         RowBox[{"Line", "[", 
          RowBox[{"{", 
           RowBox[{
            RowBox[{"{", 
             RowBox[{"xmin", ",", 
              RowBox[{"2", 
               RowBox[{"(", 
                RowBox[{
                 RowBox[{"-", 
                  SubscriptBox["b", "1"]}], "+", 
                 SubscriptBox["c", "1"]}], ")"}]}]}], "}"}], ",", 
            RowBox[{"{", 
             RowBox[{"xmax", ",", 
              RowBox[{"2", 
               RowBox[{"(", 
                RowBox[{
                 RowBox[{"-", 
                  SubscriptBox["b", "1"]}], "+", 
                 SubscriptBox["c", "1"]}], ")"}]}]}], "}"}]}], "}"}], "]"}]}],
         "}"}], "]"}], ",", 
      RowBox[{"Graphics", "[", 
       RowBox[{"{", 
        RowBox[{
         RowBox[{"Thickness", "[", "thcknss", "]"}], ",", 
         RowBox[{"Line", "[", 
          RowBox[{"{", 
           RowBox[{
            RowBox[{"{", 
             RowBox[{"xmin", ",", "ymax"}], "}"}], ",", 
            RowBox[{"{", 
             RowBox[{"xmin", ",", "ymin"}], "}"}]}], "}"}], "]"}]}], "}"}], 
       "]"}], ",", 
      RowBox[{"Graphics", "[", 
       RowBox[{"{", 
        RowBox[{
         RowBox[{"Thickness", "[", "thcknss", "]"}], ",", 
         RowBox[{"Line", "[", 
          RowBox[{"{", 
           RowBox[{
            RowBox[{"{", 
             RowBox[{"xmax", ",", "ymax"}], "}"}], ",", 
            RowBox[{"{", 
             RowBox[{"xmax", ",", "ymin"}], "}"}]}], "}"}], "]"}]}], "}"}], 
       "]"}]}], "}"}]}], ";"}], "\[IndentingNewLine]"}], "\[IndentingNewLine]", 
 RowBox[{
  RowBox[{
   RowBox[{"pltall", "=", 
    RowBox[{"Join", "[", 
     RowBox[{
      RowBox[{"{", 
       RowBox[{"plt1", ",", "plt2", ",", "plt3", ",", "plt1hashed"}], "}"}], ",",
       "lines"}], "]"}]}], ";"}], "\[IndentingNewLine]"}], "\[IndentingNewLine]", 
 RowBox[{"bigpltchigh", "=", " ", 
  RowBox[{"Show", "[", "pltall", "]"}]}]}], "Input",
 CellChangeTimes->{{3.998491319799171*^9, 3.998491323333847*^9}, {
   3.998491395949144*^9, 3.998491488746533*^9}, {3.998491549193993*^9, 
   3.9984915944074183`*^9}, {3.998491686271487*^9, 3.9984917613723927`*^9}, {
   3.9984918471853743`*^9, 3.998491856474015*^9}, {3.9984918956112013`*^9, 
   3.998491903076124*^9}, {3.998492132858983*^9, 3.9984921433348637`*^9}, {
   3.998500196847746*^9, 3.998500207028533*^9}, {3.9985002454070473`*^9, 
   3.998500266204999*^9}, {3.998500430969763*^9, 3.9985004570001698`*^9}, {
   3.998500551155518*^9, 3.998500568278029*^9}, {3.998500688079453*^9, 
   3.998500695194189*^9}, {3.998500774623549*^9, 3.998500796768342*^9}, {
   3.998500867972169*^9, 3.998500922585456*^9}, {3.998500960045257*^9, 
   3.998501012184866*^9}, {3.998501083840857*^9, 3.998501124801352*^9}, {
   3.998501242630423*^9, 3.998501273264971*^9}, {3.9985013443422318`*^9, 
   3.998501420262659*^9}, {3.998501474802766*^9, 3.998501573544627*^9}, {
   3.9985016458295593`*^9, 3.998501724798663*^9}, {3.998501769642612*^9, 
   3.998501789264668*^9}, 3.998501962133523*^9, {3.99850201008893*^9, 
   3.9985020603854723`*^9}, 3.998503072055781*^9, {3.9985105807125683`*^9, 
   3.998510581112465*^9}, {3.998510642530909*^9, 3.998510648707726*^9}, {
   3.998510703712597*^9, 3.998510745420082*^9}, {3.9985107783294573`*^9, 
   3.99851081394495*^9}, {3.998510858740714*^9, 3.9985109152160177`*^9}, {
   3.998511030756852*^9, 3.9985110513177423`*^9}, {3.9986490687135973`*^9, 
   3.998649112459453*^9}, {3.998649162736796*^9, 3.998649163080162*^9}, {
   3.998649207414043*^9, 3.998649262019356*^9}, {3.998649295100935*^9, 
   3.998649326151059*^9}, {3.9986493676156693`*^9, 3.998649428624905*^9}, {
   3.9986494590232353`*^9, 3.9986495106271467`*^9}, 3.9986511283388233`*^9, {
   3.998922658958228*^9, 3.998922672507962*^9}},
 CellLabel->
  "In[511]:=",ExpressionUUID->"f71767a4-7872-4ef1-8ca5-c0c884333e01"],

Cell[BoxData[
 GraphicsBox[{
   InterpretationBox[{
     TagBox[{GraphicsComplexBox[CompressedData["
1:eJxll31UDWYcx+9LdatHSZckzEs7ra2Glcn7U0wrQx1UXuJMZTGGTJqGstiw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        "], {{{}, {}, {}, {}, {}, {}, {}, {}, {}, {}, {}, {}, {}, {}, {}, 
          {Hue[0.67, 0.6, 0.6], Opacity[0.2], EdgeForm[None], 
           GraphicsGroupBox[
            PolygonBox[{{53, 58, 50, 52, 49, 48, 47, 46, 45, 44, 43, 42, 41, 
             40, 39, 38, 37, 36, 35, 34, 33, 32, 31, 30, 29, 28, 27, 26, 25, 
             24, 23, 22, 21, 20, 19, 18, 17, 16, 15, 14, 13, 12, 11, 10, 9, 8,
              7, 6, 5, 4, 3, 2, 51, 
             1}}]]}, {}, {}, {}, {}, {}, {}, {}, {}, {}, {}, {}, 
          {GrayLevel[1], EdgeForm[None], 
           GraphicsGroupBox[
            PolygonBox[{{60, 130, 124, 119, 115, 112, 110, 61, 62, 63, 64, 65,
              66, 67, 68, 69, 70, 71, 72, 73, 74, 75, 76, 77, 78, 79, 80, 81, 
             82, 83, 84, 85, 86, 87, 88, 89, 90, 91, 92, 93, 94, 95, 96, 97, 
             98, 99, 100, 101, 102, 103, 104, 105, 106, 107, 108, 131, 125, 
             120, 116, 113, 111, 132, 126, 121, 117, 114, 133, 127, 122, 118, 
             134, 128, 123, 135, 129, 136, 109, 58, 
             53}}]]}, {}, {}, {}, {}, {}, {}, {}, {}, {}, 
          {GrayLevel[0.8], EdgeForm[None], 
           GraphicsGroupBox[
            PolygonBox[{{137, 207, 201, 196, 192, 189, 187, 138, 139, 140, 
             141, 142, 143, 144, 145, 146, 147, 148, 149, 150, 151, 152, 153, 
             154, 155, 156, 157, 158, 159, 160, 161, 162, 163, 164, 165, 166, 
             167, 168, 169, 170, 171, 172, 173, 174, 175, 176, 177, 178, 179, 
             180, 181, 182, 183, 184, 185, 208, 202, 197, 193, 190, 188, 209, 
             203, 198, 194, 191, 210, 204, 199, 195, 211, 205, 200, 212, 206, 
             213, 186, 109, 136, 129, 135, 123, 128, 134, 118, 122, 127, 133, 
             114, 117, 121, 126, 132, 111, 113, 116, 120, 125, 131, 108, 107, 
             106, 105, 104, 103, 102, 101, 100, 99, 98, 97, 96, 95, 94, 93, 
             92, 91, 90, 89, 88, 87, 86, 85, 84, 83, 82, 81, 80, 79, 78, 77, 
             76, 75, 74, 73, 72, 71, 70, 69, 68, 67, 66, 65, 64, 63, 62, 61, 
             110, 112, 115, 119, 124, 130, 
             60}}]]}, {}, {}, {}, {}, {}, {}, {}, 
          {GrayLevel[0.8], EdgeForm[None], 
           GraphicsGroupBox[PolygonBox[CompressedData["
1:eJwlzlVSFQAABdD3HlLLcEsswQXAGvwEBAHpFgEJ6QbpTpVQGqRDaaVEODN8
nLlzZ+7HffkqLiY2FAgEgrzmO1HKD7nIEsussMoa62ywyU+22GaHXfbY54BD
jjjmF7854ZQzzrngkiv+8Jdrbrjljnv+8cB/HgPPp4OECOMF4UQQTSSdZgvM
MM8Y08wxyChTzNLLACNM8o3P9NDPMBN8pYN22milhWaaaKSBeuqopYZPVFNF
JRV8pJwySvlACe8ppohCCsgnj1xyyCaLTDJI5x1ppJLCW5JJ4g2JJNBFN30M
Mc4X4nkC31Vdig==
             "]]]}, {}, {}, {}, {}, {}, {}, {}, {}}, {{}, {}, {}, 
          TagBox[
           {GrayLevel[0], Thickness[0.005], Opacity[1.], 
            LineBox[{1, 51, 2, 3, 4, 5, 6, 7, 8, 9, 10, 11, 12, 13, 14, 15, 
             16, 17, 18, 19, 20, 21, 22, 23, 24, 25, 26, 27, 28, 29, 30, 31, 
             32, 33, 34, 35, 36, 37, 38, 39, 40, 41, 42, 43, 44, 45, 46, 47, 
             48, 49, 52, 50}]},
           Annotation[#, "Charting`Private`Tag#1"]& ], {}, 
          TagBox[
           {GrayLevel[0], Thickness[0.005], Opacity[1.], 
            LineBox[{60, 130, 124, 119, 115, 112, 110, 61, 62, 63, 64, 65, 66,
              67, 68, 69, 70, 71, 72, 73, 74, 75, 76, 77, 78, 79, 80, 81, 82, 
             83, 84, 85, 86, 87, 88, 89, 90, 91, 92, 93, 94, 95, 96, 97, 98, 
             99, 100, 101, 102, 103, 104, 105, 106, 107, 108, 131, 125, 120, 
             116, 113, 111, 132, 126, 121, 117, 114, 133, 127, 122, 118, 134, 
             128, 123, 135, 129, 136, 109}]},
           Annotation[#, "Charting`Private`Tag#3"]& ], 
          TagBox[
           {GrayLevel[0], Thickness[0.005], Opacity[1.], 
            LineBox[{137, 207, 201, 196, 192, 189, 187, 138, 139, 140, 141, 
             142, 143, 144, 145, 146, 147, 148, 149, 150, 151, 152, 153, 154, 
             155, 156, 157, 158, 159, 160, 161, 162, 163, 164, 165, 166, 167, 
             168, 169, 170, 171, 172, 173, 174, 175, 176, 177, 178, 179, 180, 
             181, 182, 183, 184, 185, 208, 202, 197, 193, 190, 188, 209, 203, 
             198, 194, 191, 210, 204, 199, 195, 211, 205, 200, 212, 206, 213, 
             186}]},
           Annotation[#, "Charting`Private`Tag#4"]& ], 
          TagBox[
           {GrayLevel[0], Thickness[0.005], Opacity[1.], 
            LineBox[{214, 264, 215, 216, 217, 218, 219, 220, 221, 222, 223, 
             224, 225, 226, 227, 228, 229, 230, 231, 232, 233, 234, 235, 236, 
             237, 238, 239, 240, 241, 242, 243, 244, 245, 246, 247, 248, 249, 
             250, 251, 252, 253, 254, 255, 256, 257, 258, 259, 260, 261, 262, 
             265, 263}]},
           Annotation[#, "Charting`Private`Tag#5"]& ], 
          TagBox[
           {GrayLevel[0], Thickness[0.005], Opacity[1.], 
            LineBox[{266, 316, 267, 268, 269, 270, 271, 272, 273, 274, 275, 
             276, 277, 278, 279, 280, 281, 282, 283, 284, 285, 286, 287, 288, 
             289, 290, 291, 292, 293, 294, 295, 296, 297, 298, 299, 300, 301, 
             302, 303, 304, 305, 306, 307, 308, 309, 310, 311, 312, 313, 314, 
             317, 315}]},
           Annotation[#, "Charting`Private`Tag#6"]& ]}}], {}},
      {"WolframDynamicHighlight", <|
       "Label" -> {"XYLabel"}, "Ball" -> {"InterpolatedBall"}|>}], 
     StyleBox[
      DynamicBox[(Charting`HighlightActionBox["DynamicHighlight", {}, 
        Slot["HighlightElements"], 
        Slot["LayoutOptions"], 
        Slot["Meta"], 
        Charting`HighlightActionFunction["DynamicHighlight", {
          GraphicsComplex[CompressedData["
1:eJxll31UDWYcx+9LdatHSZckzEs7ra2Glcn7U0wrQx1UXuJMZTGGTJqGstiw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           
           "], {{{}, {}, {}, {}, {}, {}, {}, {}, {}, {}, {}, {}, {}, {}, {}, {
             
              EdgeForm[], 
              Directive[{
                Opacity[0.2], 
                Hue[0.67, 0.6, 0.6]}], 
              GraphicsGroup[{
                
                Polygon[{{53, 58, 50, 52, 49, 48, 47, 46, 45, 44, 43, 42, 41, 
                 40, 39, 38, 37, 36, 35, 34, 33, 32, 31, 30, 29, 28, 27, 26, 
                 25, 24, 23, 22, 21, 20, 19, 18, 17, 16, 15, 14, 13, 12, 11, 
                 10, 9, 8, 7, 6, 5, 4, 3, 2, 51, 
                 1}}]}]}, {}, {}, {}, {}, {}, {}, {}, {}, {}, {}, {}, {
              EdgeForm[], 
              Directive[
               GrayLevel[1]], 
              GraphicsGroup[{
                
                Polygon[{{60, 130, 124, 119, 115, 112, 110, 61, 62, 63, 64, 
                 65, 66, 67, 68, 69, 70, 71, 72, 73, 74, 75, 76, 77, 78, 79, 
                 80, 81, 82, 83, 84, 85, 86, 87, 88, 89, 90, 91, 92, 93, 94, 
                 95, 96, 97, 98, 99, 100, 101, 102, 103, 104, 105, 106, 107, 
                 108, 131, 125, 120, 116, 113, 111, 132, 126, 121, 117, 114, 
                 133, 127, 122, 118, 134, 128, 123, 135, 129, 136, 109, 58, 
                 53}}]}]}, {}, {}, {}, {}, {}, {}, {}, {}, {}, {
              EdgeForm[], 
              Directive[
               GrayLevel[0.8]], 
              GraphicsGroup[{
                
                Polygon[{{137, 207, 201, 196, 192, 189, 187, 138, 139, 140, 
                 141, 142, 143, 144, 145, 146, 147, 148, 149, 150, 151, 152, 
                 153, 154, 155, 156, 157, 158, 159, 160, 161, 162, 163, 164, 
                 165, 166, 167, 168, 169, 170, 171, 172, 173, 174, 175, 176, 
                 177, 178, 179, 180, 181, 182, 183, 184, 185, 208, 202, 197, 
                 193, 190, 188, 209, 203, 198, 194, 191, 210, 204, 199, 195, 
                 211, 205, 200, 212, 206, 213, 186, 109, 136, 129, 135, 123, 
                 128, 134, 118, 122, 127, 133, 114, 117, 121, 126, 132, 111, 
                 113, 116, 120, 125, 131, 108, 107, 106, 105, 104, 103, 102, 
                 101, 100, 99, 98, 97, 96, 95, 94, 93, 92, 91, 90, 89, 88, 87,
                  86, 85, 84, 83, 82, 81, 80, 79, 78, 77, 76, 75, 74, 73, 72, 
                 71, 70, 69, 68, 67, 66, 65, 64, 63, 62, 61, 110, 112, 115, 
                 119, 124, 130, 60}}]}]}, {}, {}, {}, {}, {}, {}, {}, {
              EdgeForm[], 
              Directive[
               GrayLevel[0.8]], 
              GraphicsGroup[{
                Polygon[CompressedData["
1:eJwlzlVSFQAABdD3HlLLcEsswQXAGvwEBAHpFgEJ6QbpTpVQGqRDaaVEODN8
nLlzZ+7HffkqLiY2FAgEgrzmO1HKD7nIEsussMoa62ywyU+22GaHXfbY54BD
jjjmF7854ZQzzrngkiv+8Jdrbrjljnv+8cB/HgPPp4OECOMF4UQQTSSdZgvM
MM8Y08wxyChTzNLLACNM8o3P9NDPMBN8pYN22milhWaaaKSBeuqopYZPVFNF
JRV8pJwySvlACe8ppohCCsgnj1xyyCaLTDJI5x1ppJLCW5JJ4g2JJNBFN30M
Mc4X4nkC31Vdig==
                 "]]}]}, {}, {}, {}, {}, {}, {}, {}, {}}, {{}, {}, {}, 
             Annotation[{
               Directive[
                Opacity[1.], 
                AbsoluteThickness[2], 
                GrayLevel[0], 
                Thickness[0.005]], 
               
               Line[{1, 51, 2, 3, 4, 5, 6, 7, 8, 9, 10, 11, 12, 13, 14, 15, 
                16, 17, 18, 19, 20, 21, 22, 23, 24, 25, 26, 27, 28, 29, 30, 
                31, 32, 33, 34, 35, 36, 37, 38, 39, 40, 41, 42, 43, 44, 45, 
                46, 47, 48, 49, 52, 50}]}, "Charting`Private`Tag#1"], {}, 
             Annotation[{
               Directive[
                Opacity[1.], 
                AbsoluteThickness[2], 
                GrayLevel[0], 
                Thickness[0.005]], 
               
               Line[{60, 130, 124, 119, 115, 112, 110, 61, 62, 63, 64, 65, 66,
                 67, 68, 69, 70, 71, 72, 73, 74, 75, 76, 77, 78, 79, 80, 81, 
                82, 83, 84, 85, 86, 87, 88, 89, 90, 91, 92, 93, 94, 95, 96, 
                97, 98, 99, 100, 101, 102, 103, 104, 105, 106, 107, 108, 131, 
                125, 120, 116, 113, 111, 132, 126, 121, 117, 114, 133, 127, 
                122, 118, 134, 128, 123, 135, 129, 136, 109}]}, 
              "Charting`Private`Tag#3"], 
             Annotation[{
               Directive[
                Opacity[1.], 
                AbsoluteThickness[2], 
                GrayLevel[0], 
                Thickness[0.005]], 
               
               Line[{137, 207, 201, 196, 192, 189, 187, 138, 139, 140, 141, 
                142, 143, 144, 145, 146, 147, 148, 149, 150, 151, 152, 153, 
                154, 155, 156, 157, 158, 159, 160, 161, 162, 163, 164, 165, 
                166, 167, 168, 169, 170, 171, 172, 173, 174, 175, 176, 177, 
                178, 179, 180, 181, 182, 183, 184, 185, 208, 202, 197, 193, 
                190, 188, 209, 203, 198, 194, 191, 210, 204, 199, 195, 211, 
                205, 200, 212, 206, 213, 186}]}, "Charting`Private`Tag#4"], 
             Annotation[{
               Directive[
                Opacity[1.], 
                AbsoluteThickness[2], 
                GrayLevel[0], 
                Thickness[0.005]], 
               
               Line[{214, 264, 215, 216, 217, 218, 219, 220, 221, 222, 223, 
                224, 225, 226, 227, 228, 229, 230, 231, 232, 233, 234, 235, 
                236, 237, 238, 239, 240, 241, 242, 243, 244, 245, 246, 247, 
                248, 249, 250, 251, 252, 253, 254, 255, 256, 257, 258, 259, 
                260, 261, 262, 265, 263}]}, "Charting`Private`Tag#5"], 
             Annotation[{
               Directive[
                Opacity[1.], 
                AbsoluteThickness[2], 
                GrayLevel[0], 
                Thickness[0.005]], 
               
               Line[{266, 316, 267, 268, 269, 270, 271, 272, 273, 274, 275, 
                276, 277, 278, 279, 280, 281, 282, 283, 284, 285, 286, 287, 
                288, 289, 290, 291, 292, 293, 294, 295, 296, 297, 298, 299, 
                300, 301, 302, 303, 304, 305, 306, 307, 308, 309, 310, 311, 
                312, 313, 314, 317, 315}]}, 
              "Charting`Private`Tag#6"]}}], {}}, <|
         "HighlightElements" -> <|
           "Label" -> {"XYLabel"}, "Ball" -> {"InterpolatedBall"}|>, 
          "LayoutOptions" -> <|
           "PanelPlotLayout" -> <||>, "PlotRange" -> {{-5., 5.}, {-5., 5.}}, 
            "Frame" -> {{False, False}, {False, False}}, 
            "AxesOrigin" -> {0., 0.}, "ImageSize" -> {360, 360}, 
            "Axes" -> {True, True}, "LabelStyle" -> {}, "AspectRatio" -> 1, 
            "DefaultStyle" -> {
              Directive[
               Opacity[1.], 
               AbsoluteThickness[2], 
               GrayLevel[0], 
               Thickness[0.005]], 
              Directive[
               Opacity[1.], 
               AbsoluteThickness[2], 
               GrayLevel[0], 
               Thickness[0.005]], 
              Directive[
               Opacity[1.], 
               AbsoluteThickness[2], 
               GrayLevel[0], 
               Thickness[0.005]], 
              Directive[
               Opacity[1.], 
               AbsoluteThickness[2], 
               GrayLevel[0], 
               Thickness[0.005]], 
              Directive[
               Opacity[1.], 
               AbsoluteThickness[2], 
               GrayLevel[0], 
               Thickness[0.005]]}, 
            "HighlightLabelingFunctions" -> <|"CoordinatesToolOptions" -> ({
                (Identity[#]& )[
                 Part[#, 1]], 
                (Identity[#]& )[
                 Part[#, 2]]}& ), 
              "ScalingFunctions" -> {{Identity, Identity}, {
                Identity, Identity}}|>, 
            "Primitives" -> {{{{}, {}, {}, {}, {}, {}, {}, {}, {}, {}, {}, \
{}, {}, {}, {}, {
                 EdgeForm[], 
                 Directive[{
                   Opacity[0.2], 
                   Hue[0.67, 0.6, 0.6]}], 
                 GraphicsGroup[{{
                    Polygon[CompressedData["
1:eJxTTMoPSmViYGAwA2IQ7b/CnANIOTCAgYjDTe0nv///F8bJ79nIvtvpHoJv
Z65d1boHweedNGeDUAOCv7+x5JmXPYJfd3t671RmBF9PMG/92mNCcP6h26su
FLQi+EkCxslungj+s5uKX49xIPjR9YcZRY8Lwvl3+jbUl3Yh+I7GLH8bPBH8
zY6LX8/jRfDFdL6GdF0QgPNjVq/dq9CP4K+fsnH6ySAE/6mQTKGsEIIf8G1x
Oftafjh/Z10pU74xgv/KQKRHZyMfnG+83fMHnyWC75Luk+y+gxfONz+/5bCU
KYLvzL2FTXgPD8K9hQ0eiVYIPtPqxzlXDnHD+RfnrGl75IHgp+9wmu92jAuh
f0X+rPO+CH7Pwcwp685wwvlPJp1s1vBE8EMtDoQeP88B5/ext6jt8UXw76+6
d/PqVXY4/0c5W49rKIL/+c9k44BLbHA+e9iOvfWRCP6jGyvdWG+wwvnX9I02
rU9A8NfaKQh/fcYC53uX3y6akILgM7Xobg14wwznN+zy+ZaWjeA/XHFRR+IF
E5wflf3W9V0egj87/Fqs1FtGOP+LeFhEdimCbzDB2iP8NyJ/GBu9M5tZgeA7
vp0038cGwUfPTwDj4sLj
                    "]]}}]}, {}, {}, {}, {}, {}, {}, {}, {}, {}, {}, {}, {
                 EdgeForm[], 
                 Directive[
                  GrayLevel[1]], 
                 GraphicsGroup[{{
                    Polygon[CompressedData["
1:eJxl1P0vFHAABnDuuFPCuUOmN7KpjZCr6IVQrjtRNzoSWXGyxkgjsXJXaGUX
l5eZGGvWJlxeK8mVsEOreRk3pqjDrSVXXtO8ZTbf54ee7dlnzz/wWIXF+kVQ
tLS0zq513TJnvTXcN7xxdzpapQ2LQ2Q9bVSoYVgXPqBDSZKhPcsIdniP+9vs
hB6T2SU+xyDbSXOo4CZ0lB7lBi7C2a0B56MStImFgcqLFpPwQtSklyaGQvxW
1mNn/h2KG33mr0RRiZS0fS/4P+HpxKHrUqEOUeZmyZpTQ6WDU23VJV2iauAZ
R3cA0gMa5KIgGnFmKYfN74ULiTSJl4BOHCkfHuzvh5n0NJsmXz2iwKVZ0N4F
x7I7U/fyNhEl76/mPv8IzcpiH3f5biZGNniWcBSwp6jynoqrT6RUjEb3tUCz
ODH38pEtxBP69TRWE3Tuqm+1OGhAPBnpE36qAbJf8RYMDxsSfziaSOxq4OuU
BEos24jIny9NpMvgOHN73A4mg1iVW5Pf6QdDKmRyyyxoZjd3LqMb1nmUThQb
GBM92DrLYh78nFktSsiAwaJWbdN2qB60mlPoMYlhDHY4hwdbhsq7r6VDe+OY
KpkCpgzlP8yjsojv7sSrvY9Dg+yiaqYYujnbJqc3QcY2J2GOHI6uuJx58hbe
V3B2y5thryDsw2wbjIgvsBB+gpIa+hvPYRiaZ/iUPwL3J5lmhX6FSnfr8GQV
3NXtpl+rhrWahGCrXzCt95aXw28Y+DLVwXUKLt1+RA2agRwDWYX0DzSfqssr
XoATfY2iyr9QWtTh37EIw8RdrsoleECo3DO2DGncL8bTK3DQdmxxdfV/tdZj
Qn5tY/8DBsMHuw==
                    "]]}}]}, {}, {}, {}, {}, {}, {}, {}, {}, {}, {
                 EdgeForm[], 
                 Directive[
                  GrayLevel[0.8]], 
                 GraphicsGroup[{{
                    Polygon[CompressedData["
1:eJxd1mtQlFUYB/C977JHcHefRETNCw1RkBpr4r0/mgSmwqiAF3QSMDRNxUSS
NDC01FDxPiKjqegYiIpKmkqaOghNhji4I2GoiNQIYt7IAjV25jx9OB92frNn
dt593/M+5/k/veLnj5+p02g0Oe0ft5EHQiztIKCqq8Ht4i8fza3TajAkdMmA
h+3fd8YVVl7UaxB5yDXLvd5s89ux2qxB6qoNl93rWUu8+lBHDUqHmre518tG
353g/6oGifseveFeD72/cdeYoRp8u7g80r3uDG4esP0zDXy7pO5wr/fLHhIe
26qBT1n3vIJlGjzpHDNpTooW/4rAg8WnNNgR65rme1+LXwMb+6xt0WDKnPuj
mufpUFjc0js1RIvbByqDfP7UYUHVLO8Oi7TIODWm5aM5emCa/+fHirXQrXir
OKpJD+35rVMCWrT4ILVmYXaiAftPfzIoPLj9OsN70tMGA2J6ZK9O+1QHV9/g
o4c/NKKxc5fq2CM61F3/Lsx43Yjkpol7dU06mGNOlqRPNsEQeKP2bJAej9s2
OaOumpD2orxLwGw9nqWaskZFm9E2RF+6J1+Pm/m11deumbEg+kHTvXt6rDOv
8D8z1oJL+hFU629A9MBz0ZcqLHiz2638O0kG1G8szwyI8MDC8vrQzXkGZP00
e/OhXzxQeqv/6Nj2+/Q+MD+nYqwVoirk8h/+RiSdHLErrNSK/nG7I/0SjKjM
PfhVXbjArHExI5PzjNAV3JlbdV5g+bXkAR/fNsI7OSN8xuAO+GYg8vp1N2Gk
OG6iMx2wxzgl02O6CSEVxy/4vuOJ3KTfZqzNMeG9pDEJ75/0xB7n/iK/GyY4
T0Q88xrkhZya15Z+3c2Me/1eyQoq8kKKjzVs6yQzfvgiRTff2RFxZwcvP7Hd
jKiWvanmwo4IaK08neky466jW3J3h01qweHNRdvKx9ukFsQVFJb0XG+TWuAd
9HTimis2qQXHQvc27vS0Sz0Q6jQ8z4iwSz1wY92R9JQ1dqkHpqZf0Ha6ZJd6
oKG619NSi0NqRbzNmRAW4ZBacb4m/8qClQ6pFX3s8w4XljqkVnxRs23tFj1J
Bc4uX9Qw+l2SCnhuzD3iyCCpwPCQwLSVZ0gqYOsanLiphKQCd14MHLf7R5IK
rCoN611yjqQCV6Pjf35ykaQCMxdt9028TFKBrCLz6RG1JBWYvsVrX9RNkgq8
vaTT+um3SCrggl9CWh1JBXpcGS6ONpBU4GhzytReD0gqsOLq0lF9/yKpQOz3
mX2HPSSpQNuyDfrJj0kqEOZZWJD9N0kFfB4e27LzGUkFGqtOpR/8h6QC2bll
E8paSSoQn1ExzNVGUoH+ia7X65+TVMAU/rv90QuSClQH1re+fElS9Tspvyfl
eqT8Hyn3Q8r9kvI8pDwvKftByn6Rsp+k7Dcp74OU90XK+yTlfZNSD6TUCyn1
REq9kVKPpNQrKfVMSr2Tch5IOS+knCeHct4cynl0KOfVoZxnu3Le7Uo/sCv9
wq70E5vSb2xKP7Ip/cr2fz9jud+x3A9Z7pcs91OW+y3L/Zjlfs1yP2e537Oc
ByznBct5wnLesJxHLOcVy3nGct6xnIcs5yXLecpy3rKcxyznNct5znLeszwP
sDwvsDxPsDxvsDyPsDyvsDzPsDzvsDwPsTwvsTxPsTxvsTyPsf8BNxb5pQ==

                    "]]}}]}, {}, {}, {}, {}, {}, {}, {}, {
                 EdgeForm[], 
                 Directive[
                  GrayLevel[0.8]], 
                 GraphicsGroup[{{
                    Polygon[CompressedData["
1:eJxllX00lncYx+/n/eUX4VdCtZIds7FqnoZed9E8oylOhZI6C41WC40sqxBt
1ShJdcLRKnUMT6gsq6ymzoOdNenwnIxJyHYirRdmo5pn933dvz92n3Ofz/n8
ed/XdX2/jhGxyzdIOY5LG3vNDCz2VI8BuP+eCde9H+WcCFjAXOc+4HH8c+az
s+f7hY4wfz4pZNWmRIno+aGmtQ6PmIdteuQ7sEUq+v3iJje7P5inXg4Y+niT
THRpxttVQf3MP0xq25odJRfdsGg6Hexlbprlfr78I4XoXXe/1SvuMleFVNek
rFaK/mz0sC7oDvPhJGWmb7BK9HslHa0tLcwPqDKcry5Vix7sdT24rpF5T05D
uou/RvTMHzfmnvuZuW1xbF7jUq3o0dU+J/RG5k0FZV92+RH2/aXdm5trmdvG
p/qtnzdO9MXkopJeZe7ZePGGw7sWor8fHRD5QTVz3SX/Ycu5lqI/nD0h062S
+fe7EqWxuvGiBw2dTlIZmD+wmRI/1cZK9PLcymMNy5mHlxpqph9kbus2uHL/
beYXvE/3FVpYi+6tk79I9WfefqAiJXE/8zUpNyQT65j3tjoOGtU2okdY6SL1
/sxr20pux+1hPtN6S7nByHxX27GsIzIq+rW0hN4l7zG3yCmosEllvsjTNXnP
VeaZlaorPh3MW117Rl69+r/zJKD0+8366UsqkMCcKNMbPS+oQAIRqY0LTaNU
IIHsgvoV9SNUIIG+5sspZX9TgQTsnlw4UjhMBRLQWxhKs/+iAgmM7jwkW/2M
CiQQ+l36rIVPqEACGXd2+M76kwokcH4gcY3jYyqQwLTbi8j5XiqQgAmcIpO7
qEAC72yfeHBdJxVIYN0RyzNB96hAAvh/eBLYkHDcIeoWFUjgTnDET89vUoEE
9hr1M2quU4EEul96LTv5AxVIwGqye9ThGiqQAM6DJwGcF08COE+eBHDePAng
PvDUAu4LTy3gPvHUAu4bTy3gPvLUAO4rTw3gPvPUAO47Tw3gPfBUA94LTzXg
PfFUA94bTzXgPbqMNF1JN6kA7zX82ry0S8dVgPecaKfVH12lArz3vLbXd3w1
RQWYB6d0Zyud2pWAeVEQ/ev6rDwlYJ6cUoSla9YpAfPmay8omj1VCZhHaS3x
Hp/cVwDmVcyykMXxRQrAPJsTfjLQKVIBmHek2fPW784KwDw0ds5ZEjqW25iX
Wxt6vHOL5IB5+taUzpLuaDlg3tbJfGiHsxwwj+OCH/c/fCgDzOvR+TLjqRIZ
YJ4nv2ywd9koA8x7uWt7xzU3GWAfxPevPC3tlwL2Rd8k+9bQCilgn4RMy96X
/JkUsG/OXvl0rp+7FLCPJLVHw1yGJIB9BWudv7hQJQHss7jmGNtxCRLAvjNU
Dc1I8pQA9uEvrn0zs4Y4wL78h7iWVV3mAPvUrn5qUelODrBvHeyT8s09jH38
zbaGQOfXOKhf8mCFmVFnnr5Jx3OQud1yppnGBapj+1QcDFg55ZuZtPfQrZsy
DgrDDU1mBp4zxXRJONi2++lmM+d7b/d4Mtb72P8uzZPlZv4LUFLO3A==
                    "]]}}]}, {}, {}, {}, {}, {}, {}, {}, {}}, {{}, {}, {}, 
                Annotation[{
                  Directive[
                   Opacity[1.], 
                   AbsoluteThickness[2], 
                   GrayLevel[0], 
                   Thickness[0.005]], 
                  Line[CompressedData["
1:eJxTTMoPSmViYGAwAWIQ7b/CnANIOTCAgYiD49tJ831sEHxjo3dmMysQfIMJ
1h7hvxH8L+JhEdmljHD+7PBrsVJvEfyo7Leu7/KY4PyHKy7qSLxA8Bt2+XxL
y2aG85ladLcGvEHwvctvF01IYYHz19opCH99huBf0zfatD6BFc5/dGOlG+sN
BJ89bMfe+kg2OP/zn8nGAZcQ/B/lbD2uoexw/v1V925evYrg97G3qO3x5YDz
Qy0OhB4/j+A/mXSyWcOTE87vOZg5Zd0ZBF9sRf6s875ccH76Dqf5bscQ/Itz
1rQ98uBG+H/145wrhxB8scIGj0QrHjjfmXsLm/AeBN/8/JbDUqa8cL5Luk+y
+w4E33i75w8+Sz44/5WBSI/ORgR/Z10pU74xP5wf8G1xOftaBP+pkEyhrJAA
nL9+ysbpJ4MQ/JjVa/cq9CP4YjpfQ7ouIPibHRe/nscrCOc7GrP8bfBE8O/0
bagv7ULwo+sPM4oeR/Cf3VT8eoxDCM5PEjBOdvNE8A/dXnWhoBXB1xPMW7/2
GIJfd3t671RmYTh/f2PJMy97BJ930pwNQg0Ivp25dlXrHgS/ZyP7bqd7CP5N
7Se///9H8AF+nLuP
                   "]]}, "Charting`Private`Tag#1"], {}, 
                Annotation[{
                  Directive[
                   Opacity[1.], 
                   AbsoluteThickness[2], 
                   GrayLevel[0], 
                   Thickness[0.005]], 
                  Line[CompressedData["
1:eJxFxXssFHAAB3DuuFM6jotML7KpjZCr6EEo152oGyGR1TlZY6S5xMpdoZVd
XB4zMdasTbg8K8mVsEOrHcaNKepwa8mVZ5pX+qPf94/PPraChMBoip6eXsC6
f5+pcDNaz+v/1+/MxGn0cWmEvLeDinVMu+L7dCxNMXFimeIuv4kg+x3Yeyq3
zP8oZrvqDhbdwC6yI9zQJTy3JeRcrEifXByqvmA9hc/HTvnq4inkrxW9jlbf
sKTZf+FyLJVMydj7nP8Dn0oeviYTGpDlnjaseS1WO7vW11w0JGsGn3IMBzE9
pEkhDqORZ5fz2Pw+vJhMk/oG08mjlSNDAwM4m55h3xJgRA52bw3uVOHx3O70
PbwNZOm7K/nPPmDLioRHqoCN5JgmnzKOEveWVN/VcI3JlKqxuP42bJko4V46
vIl83LiRxmrBbqrGdusDDPKJGP+ok02Y/ZK3aHLIhPzdZbPUsQ6/ShNREtim
ZP5CeTJdjifMtyVuN2eSa/LrCrsDcUSVXGGTgy0d589m9eAG7/LJUoYZ2Ztt
sCLh4U/ZtWJRFg4Xt+tbdGLtkO280sicLGCyozg83DZc2XM1EzuZxdfIlTht
uPBBAZVFfns7Set3DDNyS2rNJdjTzSE1swUzt7oK8xR4bNX99OM3+J6Ss0vR
ivuCBe/nOnB0UpG18COW1tFf+4zgyAKTJ/xRvC/FIifyC1Z72UWlavDOHk/j
ei2u14nCbX/ijL6bvs6/cOiLdGePabx86yE1bBZzGPIq2W9sNd1QULqIJ/ub
xdV/sKykK6hrCQskKg/1Mt4vVO8eX8E07mezmVU85DC+tLaG/wI+7wBn
                   "]]}, "Charting`Private`Tag#3"], 
                Annotation[{
                  Directive[
                   Opacity[1.], 
                   AbsoluteThickness[2], 
                   GrayLevel[0], 
                   Thickness[0.005]], 
                  Line[CompressedData["
1:eJwtzn801Xccx/Hv/f3jE677WUJayY7ZGOZalLIXjdGIU6EkZ6HRtNDIWIXR
Vo2SqOPH0UId8yO/ssyPaepc7Mz8ONyTMUmynUijmI0095zPH+/zOO/nH+/z
Ng2J2nWIz3Gc98po9Sl1kK4Ai/61Qq3Hv5o9Msbj4OSSsGlmZS8Mquy9J+Dg
c1MToe3TCrP8sxIO8Wcudml7eoKuNdXjoN4quaLtHTse7zZ/nUPY9dm3tN3l
adZVr60cvjve6aPtKrvpTblfcDA2is/XdttMJ4+ARQ6GHetKyk9yeLHGf29k
HA//EcuK+kYO+QGaA8ZPefjNctI6Y55DYORTt+mjfFTWz2+Md+DhYWmvleFf
fET3RxisiuUhudFr/pNIAXDA/Mu6eh74ae/U+04JwGu7HGgxz8NH8UPHMsOE
uNH02WYPu5U7zhvo3IQQ/uszzyZ+zofGxq626mMRJtcYDQZU8zF2/3t30X0R
Yqb2FPOn+JD4N7Qk7RNDaDk80molwPOlSyrfPjESlzuNLA4LsBAvTnfzk2DJ
SaAuKhPgQdnI4MCABNF+z6aePBHgvCTNvNlbinaBKx0xF8LP8Y5fe7cUb5uM
lj0KF2I8qzPVwlOGY53jLtklQqT/fDj75q8yqEftdwSs/GlQGpXX7S0H6Xfo
+tNchPAG16vuajnsg675mIWK0FtQ8fWYB0HETv/tMSUi8MsfHelvI0gZiNn0
6UMRDGKSPQ5uWYVvHVFiu06M7eSWmDavQpEoMFUWLIZD9627xu/poCD894MZ
eWJ8EO4V+mGDDopUN2rMhsVQ3fZc0N2si7yhN058YyLBE9vX0q1qdBFnKHe/
vFeCH0/F8aNUeghq3ZJyO1cC3/nieEmlHiwWe5tSNRI8VprErFMqmFJUZddc
6dylYEoRVF7ZsuGCgimFgdXcnnM9CqYUdS7Fk4U6+kwZXFTCl8me+kwZhs9X
J8Wd02fKsD/pLm91uz5TholB0zm1VMmUI0ShCnX3VDLlaBsq64k+rWTKYa1/
tKpSrWTKcWroSkaOgDIJWlNiJ3a8T5kEOlkF1cpkyiRwdrBMPN1MmQSKtXZh
l1ook+DRsuPOaz9RJsEZtfvGljuUSdDnF/LLi3uUSXAoNtc4rIsyCdJrJE2u
I5RJEJyje933AWUSvJuw+kLwKGUSaGAWmjhGmQTre5xJ7QRlEtROx+03fUaZ
BGl9J9xs/qZMgoAfUm22zVAmwdLJi4J9zymTwF2nsjzzH8okMJypyylcoEyC
yf7GpIp/KZMgs6Bjd8ciZRKEJHdv0yxRJoF9mObN8ZeUSSD2+EN/dpkyCQYt
xxdfvaJMgv8BcIL67A==
                   "]]}, "Charting`Private`Tag#4"], 
                Annotation[{
                  Directive[
                   Opacity[1.], 
                   AbsoluteThickness[2], 
                   GrayLevel[0], 
                   Thickness[0.005]], 
                  Line[CompressedData["
1:eJxTTMoPSmViYGAwAWIQ7b/CnANIOTCAgcgBx7eT5vvYIPjGRu/MZlYg+AYT
rD3CfyP4X8TDIrJLGeH82eHXYqXeIvhR2W9d3+UxwfkPV1zUkXiB4Dfs8vmW
ls0M5zO16G4NeIPge5ffLpqQwgLnr7VTEP76DMG/pm+0aX0CK5z/6MZKN9Yb
CD572I699ZFscP7nP5ONAy4h+D/K2XpcQ9nh/Pur7t28ehXB72NvUdvjywHn
h1ocCD1+HsF/Mulks4YnJ5zfczBzyrozCL7YivxZ53254Pz0HU7z3Y4h+Bfn
rGl75MGN8P/qxzlXDiH4YoUNHolWPHC+M/cWNuE9CL75+S2HpUx54XyXdJ9k
9x0IvvF2zx98lnxw/isDkR6djQj+zrpSpnxjfjg/4Nvicva1CP5TIZlCWSEB
OH/9lI3TTwYh+DGr1+5V6EfwxXS+hnRdQPA3Oy5+PY9XEM53NGb52+CJ4N/p
21Bf2oXgR9cfZhQ9juA/u6n49RiHEJyfJGCc7OaJ4B+6vepCQSuCryeYt37t
MQS/7vb03qnMwnD+/saSZ172CD7vpDkbhBoQfDtz7arWPQh+z0b23U73EPyb
2k9+//+P4AMACxLVjw==
                   "]]}, "Charting`Private`Tag#5"], 
                Annotation[{
                  Directive[
                   Opacity[1.], 
                   AbsoluteThickness[2], 
                   GrayLevel[0], 
                   Thickness[0.005]], 
                  Line[CompressedData["
1:eJxTTMoPSmViYGAwAWIQ7b/CnANIOTCAwQd7x7eT5vvYIPjGRu/MZlYg+AYT
rD3CfyP4X8TDIrJLGeH82eHXYqXeIvhR2W9d3+UxwfkPV1zUkXiB4Dfs8vmW
ls0M5zO16G4NeIPge5ffLpqQwgLnr7VTEP76DMG/pm+0aX0CK5z/6MZKN9Yb
CD572I699ZFscP7nP5ONAy4h+D/K2XpcQ9nh/Pur7t28ehXB72NvUdvjywHn
h1ocCD1+HsF/Mulks4YnJ5zfczBzyrozCL7YivxZ53254Pz0HU7z3Y4h+Bfn
rGl75MGN8P/qxzlXDiH4YoUNHolWPHC+M/cWNuE9CL75+S2HpUx54XyXdJ9k
9x0IvvF2zx98lnxw/isDkR6djQj+zrpSpnxjfjg/4Nvicva1CP5TIZlCWSEB
OH/9lI3TTwYh+DGr1+5V6EfwxXS+hnRdQPA3Oy5+PY9XEM53NGb52+CJ4N/p
21Bf2oXgR9cfZhQ9juA/u6n49RiHEJyfJGCc7OaJ4B+6vepCQSuCryeYt37t
MQS/7vb03qnMwnD+/saSZ172CD7vpDkbhBoQfDtz7arWPQh+z0b23U73EPyb
2k9+//+P4AMAwZHoCw==
                   "]]}, "Charting`Private`Tag#6"]}}, {}}, "GCFlag" -> True|>,
           "Meta" -> <|
           "DefaultHighlight" -> {"Dynamic", None}, "Index" -> {}, "Function" -> 
            Plot, "GroupHighlight" -> False|>|>]]& )[<|
        "HighlightElements" -> <|
          "Label" -> {"XYLabel"}, "Ball" -> {"InterpolatedBall"}|>, 
         "LayoutOptions" -> <|
          "PanelPlotLayout" -> <||>, "PlotRange" -> {{-5., 5.}, {-5., 5.}}, 
           "Frame" -> {{False, False}, {False, False}}, 
           "AxesOrigin" -> {0., 0.}, "ImageSize" -> {360, 360}, 
           "Axes" -> {True, True}, "LabelStyle" -> {}, "AspectRatio" -> 1, 
           "DefaultStyle" -> {
             Directive[
              Opacity[1.], 
              AbsoluteThickness[2], 
              GrayLevel[0], 
              Thickness[0.005]], 
             Directive[
              Opacity[1.], 
              AbsoluteThickness[2], 
              GrayLevel[0], 
              Thickness[0.005]], 
             Directive[
              Opacity[1.], 
              AbsoluteThickness[2], 
              GrayLevel[0], 
              Thickness[0.005]], 
             Directive[
              Opacity[1.], 
              AbsoluteThickness[2], 
              GrayLevel[0], 
              Thickness[0.005]], 
             Directive[
              Opacity[1.], 
              AbsoluteThickness[2], 
              GrayLevel[0], 
              Thickness[0.005]]}, 
           "HighlightLabelingFunctions" -> <|"CoordinatesToolOptions" -> ({
               (Identity[#]& )[
                Part[#, 1]], 
               (Identity[#]& )[
                Part[#, 2]]}& ), 
             "ScalingFunctions" -> {{Identity, Identity}, {
               Identity, Identity}}|>, 
           "Primitives" -> {{{{}, {}, {}, {}, {}, {}, {}, {}, {}, {}, {}, {}, \
{}, {}, {}, {
                EdgeForm[], 
                Directive[{
                  Opacity[0.2], 
                  Hue[0.67, 0.6, 0.6]}], 
                GraphicsGroup[{{
                   Polygon[CompressedData["
1:eJxTTMoPSmViYGAwA2IQ7b/CnANIOTCAgYjDTe0nv///F8bJ79nIvtvpHoJv
Z65d1boHweedNGeDUAOCv7+x5JmXPYJfd3t671RmBF9PMG/92mNCcP6h26su
FLQi+EkCxslungj+s5uKX49xIPjR9YcZRY8Lwvl3+jbUl3Yh+I7GLH8bPBH8
zY6LX8/jRfDFdL6GdF0QgPNjVq/dq9CP4K+fsnH6ySAE/6mQTKGsEIIf8G1x
Oftafjh/Z10pU74xgv/KQKRHZyMfnG+83fMHnyWC75Luk+y+gxfONz+/5bCU
KYLvzL2FTXgPD8K9hQ0eiVYIPtPqxzlXDnHD+RfnrGl75IHgp+9wmu92jAuh
f0X+rPO+CH7Pwcwp685wwvlPJp1s1vBE8EMtDoQeP88B5/ext6jt8UXw76+6
d/PqVXY4/0c5W49rKIL/+c9k44BLbHA+e9iOvfWRCP6jGyvdWG+wwvnX9I02
rU9A8NfaKQh/fcYC53uX3y6akILgM7Xobg14wwznN+zy+ZaWjeA/XHFRR+IF
E5wflf3W9V0egj87/Fqs1FtGOP+LeFhEdimCbzDB2iP8NyJ/GBu9M5tZgeA7
vp0038cGwUfPTwDj4sLj
                    "]]}}]}, {}, {}, {}, {}, {}, {}, {}, {}, {}, {}, {}, {
                EdgeForm[], 
                Directive[
                 GrayLevel[1]], 
                GraphicsGroup[{{
                   Polygon[CompressedData["
1:eJxl1P0vFHAABnDuuFPCuUOmN7KpjZCr6IVQrjtRNzoSWXGyxkgjsXJXaGUX
l5eZGGvWJlxeK8mVsEOreRk3pqjDrSVXXtO8ZTbf54ee7dlnzz/wWIXF+kVQ
tLS0zq513TJnvTXcN7xxdzpapQ2LQ2Q9bVSoYVgXPqBDSZKhPcsIdniP+9vs
hB6T2SU+xyDbSXOo4CZ0lB7lBi7C2a0B56MStImFgcqLFpPwQtSklyaGQvxW
1mNn/h2KG33mr0RRiZS0fS/4P+HpxKHrUqEOUeZmyZpTQ6WDU23VJV2iauAZ
R3cA0gMa5KIgGnFmKYfN74ULiTSJl4BOHCkfHuzvh5n0NJsmXz2iwKVZ0N4F
x7I7U/fyNhEl76/mPv8IzcpiH3f5biZGNniWcBSwp6jynoqrT6RUjEb3tUCz
ODH38pEtxBP69TRWE3Tuqm+1OGhAPBnpE36qAbJf8RYMDxsSfziaSOxq4OuU
BEos24jIny9NpMvgOHN73A4mg1iVW5Pf6QdDKmRyyyxoZjd3LqMb1nmUThQb
GBM92DrLYh78nFktSsiAwaJWbdN2qB60mlPoMYlhDHY4hwdbhsq7r6VDe+OY
KpkCpgzlP8yjsojv7sSrvY9Dg+yiaqYYujnbJqc3QcY2J2GOHI6uuJx58hbe
V3B2y5thryDsw2wbjIgvsBB+gpIa+hvPYRiaZ/iUPwL3J5lmhX6FSnfr8GQV
3NXtpl+rhrWahGCrXzCt95aXw28Y+DLVwXUKLt1+RA2agRwDWYX0DzSfqssr
XoATfY2iyr9QWtTh37EIw8RdrsoleECo3DO2DGncL8bTK3DQdmxxdfV/tdZj
Qn5tY/8DBsMHuw==
                    "]]}}]}, {}, {}, {}, {}, {}, {}, {}, {}, {}, {
                EdgeForm[], 
                Directive[
                 GrayLevel[0.8]], 
                GraphicsGroup[{{
                   Polygon[CompressedData["
1:eJxd1mtQlFUYB/C977JHcHefRETNCw1RkBpr4r0/mgSmwqiAF3QSMDRNxUSS
NDC01FDxPiKjqegYiIpKmkqaOghNhji4I2GoiNQIYt7IAjV25jx9OB92frNn
dt593/M+5/k/veLnj5+p02g0Oe0ft5EHQiztIKCqq8Ht4i8fza3TajAkdMmA
h+3fd8YVVl7UaxB5yDXLvd5s89ux2qxB6qoNl93rWUu8+lBHDUqHmre518tG
353g/6oGifseveFeD72/cdeYoRp8u7g80r3uDG4esP0zDXy7pO5wr/fLHhIe
26qBT1n3vIJlGjzpHDNpTooW/4rAg8WnNNgR65rme1+LXwMb+6xt0WDKnPuj
mufpUFjc0js1RIvbByqDfP7UYUHVLO8Oi7TIODWm5aM5emCa/+fHirXQrXir
OKpJD+35rVMCWrT4ILVmYXaiAftPfzIoPLj9OsN70tMGA2J6ZK9O+1QHV9/g
o4c/NKKxc5fq2CM61F3/Lsx43Yjkpol7dU06mGNOlqRPNsEQeKP2bJAej9s2
OaOumpD2orxLwGw9nqWaskZFm9E2RF+6J1+Pm/m11deumbEg+kHTvXt6rDOv
8D8z1oJL+hFU629A9MBz0ZcqLHiz2638O0kG1G8szwyI8MDC8vrQzXkGZP00
e/OhXzxQeqv/6Nj2+/Q+MD+nYqwVoirk8h/+RiSdHLErrNSK/nG7I/0SjKjM
PfhVXbjArHExI5PzjNAV3JlbdV5g+bXkAR/fNsI7OSN8xuAO+GYg8vp1N2Gk
OG6iMx2wxzgl02O6CSEVxy/4vuOJ3KTfZqzNMeG9pDEJ75/0xB7n/iK/GyY4
T0Q88xrkhZya15Z+3c2Me/1eyQoq8kKKjzVs6yQzfvgiRTff2RFxZwcvP7Hd
jKiWvanmwo4IaK08neky466jW3J3h01qweHNRdvKx9ukFsQVFJb0XG+TWuAd
9HTimis2qQXHQvc27vS0Sz0Q6jQ8z4iwSz1wY92R9JQ1dqkHpqZf0Ha6ZJd6
oKG619NSi0NqRbzNmRAW4ZBacb4m/8qClQ6pFX3s8w4XljqkVnxRs23tFj1J
Bc4uX9Qw+l2SCnhuzD3iyCCpwPCQwLSVZ0gqYOsanLiphKQCd14MHLf7R5IK
rCoN611yjqQCV6Pjf35ykaQCMxdt9028TFKBrCLz6RG1JBWYvsVrX9RNkgq8
vaTT+um3SCrggl9CWh1JBXpcGS6ONpBU4GhzytReD0gqsOLq0lF9/yKpQOz3
mX2HPSSpQNuyDfrJj0kqEOZZWJD9N0kFfB4e27LzGUkFGqtOpR/8h6QC2bll
E8paSSoQn1ExzNVGUoH+ia7X65+TVMAU/rv90QuSClQH1re+fElS9Tspvyfl
eqT8Hyn3Q8r9kvI8pDwvKftByn6Rsp+k7Dcp74OU90XK+yTlfZNSD6TUCyn1
REq9kVKPpNQrKfVMSr2Tch5IOS+knCeHct4cynl0KOfVoZxnu3Le7Uo/sCv9
wq70E5vSb2xKP7Ip/cr2fz9jud+x3A9Z7pcs91OW+y3L/Zjlfs1yP2e537Oc
ByznBct5wnLesJxHLOcVy3nGct6xnIcs5yXLecpy3rKcxyznNct5znLeszwP
sDwvsDxPsDxvsDyPsDyvsDzPsDzvsDwPsTwvsTxPsTxvsTyPsf8BNxb5pQ==

                    "]]}}]}, {}, {}, {}, {}, {}, {}, {}, {
                EdgeForm[], 
                Directive[
                 GrayLevel[0.8]], 
                GraphicsGroup[{{
                   Polygon[CompressedData["
1:eJxllX00lncYx+/n/eUX4VdCtZIds7FqnoZed9E8oylOhZI6C41WC40sqxBt
1ShJdcLRKnUMT6gsq6ymzoOdNenwnIxJyHYirRdmo5pn933dvz92n3Ofz/n8
ed/XdX2/jhGxyzdIOY5LG3vNDCz2VI8BuP+eCde9H+WcCFjAXOc+4HH8c+az
s+f7hY4wfz4pZNWmRIno+aGmtQ6PmIdteuQ7sEUq+v3iJje7P5inXg4Y+niT
THRpxttVQf3MP0xq25odJRfdsGg6Hexlbprlfr78I4XoXXe/1SvuMleFVNek
rFaK/mz0sC7oDvPhJGWmb7BK9HslHa0tLcwPqDKcry5Vix7sdT24rpF5T05D
uou/RvTMHzfmnvuZuW1xbF7jUq3o0dU+J/RG5k0FZV92+RH2/aXdm5trmdvG
p/qtnzdO9MXkopJeZe7ZePGGw7sWor8fHRD5QTVz3SX/Ycu5lqI/nD0h062S
+fe7EqWxuvGiBw2dTlIZmD+wmRI/1cZK9PLcymMNy5mHlxpqph9kbus2uHL/
beYXvE/3FVpYi+6tk79I9WfefqAiJXE/8zUpNyQT65j3tjoOGtU2okdY6SL1
/sxr20pux+1hPtN6S7nByHxX27GsIzIq+rW0hN4l7zG3yCmosEllvsjTNXnP
VeaZlaorPh3MW117Rl69+r/zJKD0+8366UsqkMCcKNMbPS+oQAIRqY0LTaNU
IIHsgvoV9SNUIIG+5sspZX9TgQTsnlw4UjhMBRLQWxhKs/+iAgmM7jwkW/2M
CiQQ+l36rIVPqEACGXd2+M76kwokcH4gcY3jYyqQwLTbi8j5XiqQgAmcIpO7
qEAC72yfeHBdJxVIYN0RyzNB96hAAvh/eBLYkHDcIeoWFUjgTnDET89vUoEE
9hr1M2quU4EEul96LTv5AxVIwGqye9ThGiqQAM6DJwGcF08COE+eBHDePAng
PvDUAu4LTy3gPvHUAu4bTy3gPvLUAO4rTw3gPvPUAO47Tw3gPfBUA94LTzXg
PfFUA94bTzXgPbqMNF1JN6kA7zX82ry0S8dVgPecaKfVH12lArz3vLbXd3w1
RQWYB6d0Zyud2pWAeVEQ/ev6rDwlYJ6cUoSla9YpAfPmay8omj1VCZhHaS3x
Hp/cVwDmVcyykMXxRQrAPJsTfjLQKVIBmHek2fPW784KwDw0ds5ZEjqW25iX
Wxt6vHOL5IB5+taUzpLuaDlg3tbJfGiHsxwwj+OCH/c/fCgDzOvR+TLjqRIZ
YJ4nv2ywd9koA8x7uWt7xzU3GWAfxPevPC3tlwL2Rd8k+9bQCilgn4RMy96X
/JkUsG/OXvl0rp+7FLCPJLVHw1yGJIB9BWudv7hQJQHss7jmGNtxCRLAvjNU
Dc1I8pQA9uEvrn0zs4Y4wL78h7iWVV3mAPvUrn5qUelODrBvHeyT8s09jH38
zbaGQOfXOKhf8mCFmVFnnr5Jx3OQud1yppnGBapj+1QcDFg55ZuZtPfQrZsy
DgrDDU1mBp4zxXRJONi2++lmM+d7b/d4Mtb72P8uzZPlZv4LUFLO3A==
                    "]]}}]}, {}, {}, {}, {}, {}, {}, {}, {}}, {{}, {}, {}, 
               Annotation[{
                 Directive[
                  Opacity[1.], 
                  AbsoluteThickness[2], 
                  GrayLevel[0], 
                  Thickness[0.005]], 
                 Line[CompressedData["
1:eJxTTMoPSmViYGAwAWIQ7b/CnANIOTCAgYiD49tJ831sEHxjo3dmMysQfIMJ
1h7hvxH8L+JhEdmljHD+7PBrsVJvEfyo7Leu7/KY4PyHKy7qSLxA8Bt2+XxL
y2aG85ladLcGvEHwvctvF01IYYHz19opCH99huBf0zfatD6BFc5/dGOlG+sN
BJ89bMfe+kg2OP/zn8nGAZcQ/B/lbD2uoexw/v1V925evYrg97G3qO3x5YDz
Qy0OhB4/j+A/mXSyWcOTE87vOZg5Zd0ZBF9sRf6s875ccH76Dqf5bscQ/Itz
1rQ98uBG+H/145wrhxB8scIGj0QrHjjfmXsLm/AeBN/8/JbDUqa8cL5Luk+y
+w4E33i75w8+Sz44/5WBSI/ORgR/Z10pU74xP5wf8G1xOftaBP+pkEyhrJAA
nL9+ysbpJ4MQ/JjVa/cq9CP4YjpfQ7ouIPibHRe/nscrCOc7GrP8bfBE8O/0
bagv7ULwo+sPM4oeR/Cf3VT8eoxDCM5PEjBOdvNE8A/dXnWhoBXB1xPMW7/2
GIJfd3t671RmYTh/f2PJMy97BJ930pwNQg0Ivp25dlXrHgS/ZyP7bqd7CP5N
7Se///9H8AF+nLuP
                  "]]}, "Charting`Private`Tag#1"], {}, 
               Annotation[{
                 Directive[
                  Opacity[1.], 
                  AbsoluteThickness[2], 
                  GrayLevel[0], 
                  Thickness[0.005]], 
                 Line[CompressedData["
1:eJxFxXssFHAAB3DuuFM6jotML7KpjZCr6EEo152oGyGR1TlZY6S5xMpdoZVd
XB4zMdasTbg8K8mVsEOrHcaNKepwa8mVZ5pX+qPf94/PPraChMBoip6eXsC6
f5+pcDNaz+v/1+/MxGn0cWmEvLeDinVMu+L7dCxNMXFimeIuv4kg+x3Yeyq3
zP8oZrvqDhbdwC6yI9zQJTy3JeRcrEifXByqvmA9hc/HTvnq4inkrxW9jlbf
sKTZf+FyLJVMydj7nP8Dn0oeviYTGpDlnjaseS1WO7vW11w0JGsGn3IMBzE9
pEkhDqORZ5fz2Pw+vJhMk/oG08mjlSNDAwM4m55h3xJgRA52bw3uVOHx3O70
PbwNZOm7K/nPPmDLioRHqoCN5JgmnzKOEveWVN/VcI3JlKqxuP42bJko4V46
vIl83LiRxmrBbqrGdusDDPKJGP+ok02Y/ZK3aHLIhPzdZbPUsQ6/ShNREtim
ZP5CeTJdjifMtyVuN2eSa/LrCrsDcUSVXGGTgy0d589m9eAG7/LJUoYZ2Ztt
sCLh4U/ZtWJRFg4Xt+tbdGLtkO280sicLGCyozg83DZc2XM1EzuZxdfIlTht
uPBBAZVFfns7Set3DDNyS2rNJdjTzSE1swUzt7oK8xR4bNX99OM3+J6Ss0vR
ivuCBe/nOnB0UpG18COW1tFf+4zgyAKTJ/xRvC/FIifyC1Z72UWlavDOHk/j
ei2u14nCbX/ijL6bvs6/cOiLdGePabx86yE1bBZzGPIq2W9sNd1QULqIJ/ub
xdV/sKykK6hrCQskKg/1Mt4vVO8eX8E07mezmVU85DC+tLaG/wI+7wBn
                  "]]}, "Charting`Private`Tag#3"], 
               Annotation[{
                 Directive[
                  Opacity[1.], 
                  AbsoluteThickness[2], 
                  GrayLevel[0], 
                  Thickness[0.005]], 
                 Line[CompressedData["
1:eJwtzn801Xccx/Hv/f3jE677WUJayY7ZGOZalLIXjdGIU6EkZ6HRtNDIWIXR
Vo2SqOPH0UId8yO/ssyPaepc7Mz8ONyTMUmynUijmI0095zPH+/zOO/nH+/z
Ng2J2nWIz3Gc98po9Sl1kK4Ai/61Qq3Hv5o9Msbj4OSSsGlmZS8Mquy9J+Dg
c1MToe3TCrP8sxIO8Wcudml7eoKuNdXjoN4quaLtHTse7zZ/nUPY9dm3tN3l
adZVr60cvjve6aPtKrvpTblfcDA2is/XdttMJ4+ARQ6GHetKyk9yeLHGf29k
HA//EcuK+kYO+QGaA8ZPefjNctI6Y55DYORTt+mjfFTWz2+Md+DhYWmvleFf
fET3RxisiuUhudFr/pNIAXDA/Mu6eh74ae/U+04JwGu7HGgxz8NH8UPHMsOE
uNH02WYPu5U7zhvo3IQQ/uszzyZ+zofGxq626mMRJtcYDQZU8zF2/3t30X0R
Yqb2FPOn+JD4N7Qk7RNDaDk80molwPOlSyrfPjESlzuNLA4LsBAvTnfzk2DJ
SaAuKhPgQdnI4MCABNF+z6aePBHgvCTNvNlbinaBKx0xF8LP8Y5fe7cUb5uM
lj0KF2I8qzPVwlOGY53jLtklQqT/fDj75q8yqEftdwSs/GlQGpXX7S0H6Xfo
+tNchPAG16vuajnsg675mIWK0FtQ8fWYB0HETv/tMSUi8MsfHelvI0gZiNn0
6UMRDGKSPQ5uWYVvHVFiu06M7eSWmDavQpEoMFUWLIZD9627xu/poCD894MZ
eWJ8EO4V+mGDDopUN2rMhsVQ3fZc0N2si7yhN058YyLBE9vX0q1qdBFnKHe/
vFeCH0/F8aNUeghq3ZJyO1cC3/nieEmlHiwWe5tSNRI8VprErFMqmFJUZddc
6dylYEoRVF7ZsuGCgimFgdXcnnM9CqYUdS7Fk4U6+kwZXFTCl8me+kwZhs9X
J8Wd02fKsD/pLm91uz5TholB0zm1VMmUI0ShCnX3VDLlaBsq64k+rWTKYa1/
tKpSrWTKcWroSkaOgDIJWlNiJ3a8T5kEOlkF1cpkyiRwdrBMPN1MmQSKtXZh
l1ook+DRsuPOaz9RJsEZtfvGljuUSdDnF/LLi3uUSXAoNtc4rIsyCdJrJE2u
I5RJEJyje933AWUSvJuw+kLwKGUSaGAWmjhGmQTre5xJ7QRlEtROx+03fUaZ
BGl9J9xs/qZMgoAfUm22zVAmwdLJi4J9zymTwF2nsjzzH8okMJypyylcoEyC
yf7GpIp/KZMgs6Bjd8ciZRKEJHdv0yxRJoF9mObN8ZeUSSD2+EN/dpkyCQYt
xxdfvaJMgv8BcIL67A==
                  "]]}, "Charting`Private`Tag#4"], 
               Annotation[{
                 Directive[
                  Opacity[1.], 
                  AbsoluteThickness[2], 
                  GrayLevel[0], 
                  Thickness[0.005]], 
                 Line[CompressedData["
1:eJxTTMoPSmViYGAwAWIQ7b/CnANIOTCAgcgBx7eT5vvYIPjGRu/MZlYg+AYT
rD3CfyP4X8TDIrJLGeH82eHXYqXeIvhR2W9d3+UxwfkPV1zUkXiB4Dfs8vmW
ls0M5zO16G4NeIPge5ffLpqQwgLnr7VTEP76DMG/pm+0aX0CK5z/6MZKN9Yb
CD572I699ZFscP7nP5ONAy4h+D/K2XpcQ9nh/Pur7t28ehXB72NvUdvjywHn
h1ocCD1+HsF/Mulks4YnJ5zfczBzyrozCL7YivxZ53254Pz0HU7z3Y4h+Bfn
rGl75MGN8P/qxzlXDiH4YoUNHolWPHC+M/cWNuE9CL75+S2HpUx54XyXdJ9k
9x0IvvF2zx98lnxw/isDkR6djQj+zrpSpnxjfjg/4Nvicva1CP5TIZlCWSEB
OH/9lI3TTwYh+DGr1+5V6EfwxXS+hnRdQPA3Oy5+PY9XEM53NGb52+CJ4N/p
21Bf2oXgR9cfZhQ9juA/u6n49RiHEJyfJGCc7OaJ4B+6vepCQSuCryeYt37t
MQS/7vb03qnMwnD+/saSZ172CD7vpDkbhBoQfDtz7arWPQh+z0b23U73EPyb
2k9+//+P4AMACxLVjw==
                  "]]}, "Charting`Private`Tag#5"], 
               Annotation[{
                 Directive[
                  Opacity[1.], 
                  AbsoluteThickness[2], 
                  GrayLevel[0], 
                  Thickness[0.005]], 
                 Line[CompressedData["
1:eJxTTMoPSmViYGAwAWIQ7b/CnANIOTCAwQd7x7eT5vvYIPjGRu/MZlYg+AYT
rD3CfyP4X8TDIrJLGeH82eHXYqXeIvhR2W9d3+UxwfkPV1zUkXiB4Dfs8vmW
ls0M5zO16G4NeIPge5ffLpqQwgLnr7VTEP76DMG/pm+0aX0CK5z/6MZKN9Yb
CD572I699ZFscP7nP5ONAy4h+D/K2XpcQ9nh/Pur7t28ehXB72NvUdvjywHn
h1ocCD1+HsF/Mulks4YnJ5zfczBzyrozCL7YivxZ53254Pz0HU7z3Y4h+Bfn
rGl75MGN8P/qxzlXDiH4YoUNHolWPHC+M/cWNuE9CL75+S2HpUx54XyXdJ9k
9x0IvvF2zx98lnxw/isDkR6djQj+zrpSpnxjfjg/4Nvicva1CP5TIZlCWSEB
OH/9lI3TTwYh+DGr1+5V6EfwxXS+hnRdQPA3Oy5+PY9XEM53NGb52+CJ4N/p
21Bf2oXgR9cfZhQ9juA/u6n49RiHEJyfJGCc7OaJ4B+6vepCQSuCryeYt37t
MQS/7vb03qnMwnD+/saSZ172CD7vpDkbhBoQfDtz7arWPQh+z0b23U73EPyb
2k9+//+P4AMAwZHoCw==
                  "]]}, "Charting`Private`Tag#6"]}}, {}}, "GCFlag" -> True|>, 
         "Meta" -> <|
          "DefaultHighlight" -> {"Dynamic", None}, "Index" -> {}, "Function" -> 
           Plot, "GroupHighlight" -> False|>|>],
       ImageSizeCache->{{4.503599627370496*^15, -4.503599627370496*^15}, {
        4.503599627370496*^15, -4.503599627370496*^15}}],
      Selectable->False]},
    Annotation[{
      GraphicsComplex[CompressedData["
1:eJxll31UDWYcx+9LdatHSZckzEs7ra2Glcn7U0wrQx1UXuJMZTGGTJqGstiw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       "], {{{}, {}, {}, {}, {}, {}, {}, {}, {}, {}, {}, {}, {}, {}, {}, {
          EdgeForm[], 
          Directive[{
            Opacity[0.2], 
            Hue[0.67, 0.6, 0.6]}], 
          GraphicsGroup[{
            
            Polygon[{{53, 58, 50, 52, 49, 48, 47, 46, 45, 44, 43, 42, 41, 40, 
             39, 38, 37, 36, 35, 34, 33, 32, 31, 30, 29, 28, 27, 26, 25, 24, 
             23, 22, 21, 20, 19, 18, 17, 16, 15, 14, 13, 12, 11, 10, 9, 8, 7, 
             6, 5, 4, 3, 2, 51, 
             1}}]}]}, {}, {}, {}, {}, {}, {}, {}, {}, {}, {}, {}, {
          EdgeForm[], 
          Directive[
           GrayLevel[1]], 
          GraphicsGroup[{
            
            Polygon[{{60, 130, 124, 119, 115, 112, 110, 61, 62, 63, 64, 65, 
             66, 67, 68, 69, 70, 71, 72, 73, 74, 75, 76, 77, 78, 79, 80, 81, 
             82, 83, 84, 85, 86, 87, 88, 89, 90, 91, 92, 93, 94, 95, 96, 97, 
             98, 99, 100, 101, 102, 103, 104, 105, 106, 107, 108, 131, 125, 
             120, 116, 113, 111, 132, 126, 121, 117, 114, 133, 127, 122, 118, 
             134, 128, 123, 135, 129, 136, 109, 58, 
             53}}]}]}, {}, {}, {}, {}, {}, {}, {}, {}, {}, {
          EdgeForm[], 
          Directive[
           GrayLevel[0.8]], 
          GraphicsGroup[{
            
            Polygon[{{137, 207, 201, 196, 192, 189, 187, 138, 139, 140, 141, 
             142, 143, 144, 145, 146, 147, 148, 149, 150, 151, 152, 153, 154, 
             155, 156, 157, 158, 159, 160, 161, 162, 163, 164, 165, 166, 167, 
             168, 169, 170, 171, 172, 173, 174, 175, 176, 177, 178, 179, 180, 
             181, 182, 183, 184, 185, 208, 202, 197, 193, 190, 188, 209, 203, 
             198, 194, 191, 210, 204, 199, 195, 211, 205, 200, 212, 206, 213, 
             186, 109, 136, 129, 135, 123, 128, 134, 118, 122, 127, 133, 114, 
             117, 121, 126, 132, 111, 113, 116, 120, 125, 131, 108, 107, 106, 
             105, 104, 103, 102, 101, 100, 99, 98, 97, 96, 95, 94, 93, 92, 91,
              90, 89, 88, 87, 86, 85, 84, 83, 82, 81, 80, 79, 78, 77, 76, 75, 
             74, 73, 72, 71, 70, 69, 68, 67, 66, 65, 64, 63, 62, 61, 110, 112,
              115, 119, 124, 130, 60}}]}]}, {}, {}, {}, {}, {}, {}, {}, {
          EdgeForm[], 
          Directive[
           GrayLevel[0.8]], 
          GraphicsGroup[{
            Polygon[CompressedData["
1:eJwlzlVSFQAABdD3HlLLcEsswQXAGvwEBAHpFgEJ6QbpTpVQGqRDaaVEODN8
nLlzZ+7HffkqLiY2FAgEgrzmO1HKD7nIEsussMoa62ywyU+22GaHXfbY54BD
jjjmF7854ZQzzrngkiv+8Jdrbrjljnv+8cB/HgPPp4OECOMF4UQQTSSdZgvM
MM8Y08wxyChTzNLLACNM8o3P9NDPMBN8pYN22milhWaaaKSBeuqopYZPVFNF
JRV8pJwySvlACe8ppohCCsgnj1xyyCaLTDJI5x1ppJLCW5JJ4g2JJNBFN30M
Mc4X4nkC31Vdig==
             "]]}]}, {}, {}, {}, {}, {}, {}, {}, {}}, {{}, {}, {}, 
         Annotation[{
           Directive[
            Opacity[1.], 
            AbsoluteThickness[2], 
            GrayLevel[0], 
            Thickness[0.005]], 
           
           Line[{1, 51, 2, 3, 4, 5, 6, 7, 8, 9, 10, 11, 12, 13, 14, 15, 16, 
            17, 18, 19, 20, 21, 22, 23, 24, 25, 26, 27, 28, 29, 30, 31, 32, 
            33, 34, 35, 36, 37, 38, 39, 40, 41, 42, 43, 44, 45, 46, 47, 48, 
            49, 52, 50}]}, "Charting`Private`Tag#1"], {}, 
         Annotation[{
           Directive[
            Opacity[1.], 
            AbsoluteThickness[2], 
            GrayLevel[0], 
            Thickness[0.005]], 
           
           Line[{60, 130, 124, 119, 115, 112, 110, 61, 62, 63, 64, 65, 66, 67,
             68, 69, 70, 71, 72, 73, 74, 75, 76, 77, 78, 79, 80, 81, 82, 83, 
            84, 85, 86, 87, 88, 89, 90, 91, 92, 93, 94, 95, 96, 97, 98, 99, 
            100, 101, 102, 103, 104, 105, 106, 107, 108, 131, 125, 120, 116, 
            113, 111, 132, 126, 121, 117, 114, 133, 127, 122, 118, 134, 128, 
            123, 135, 129, 136, 109}]}, "Charting`Private`Tag#3"], 
         Annotation[{
           Directive[
            Opacity[1.], 
            AbsoluteThickness[2], 
            GrayLevel[0], 
            Thickness[0.005]], 
           
           Line[{137, 207, 201, 196, 192, 189, 187, 138, 139, 140, 141, 142, 
            143, 144, 145, 146, 147, 148, 149, 150, 151, 152, 153, 154, 155, 
            156, 157, 158, 159, 160, 161, 162, 163, 164, 165, 166, 167, 168, 
            169, 170, 171, 172, 173, 174, 175, 176, 177, 178, 179, 180, 181, 
            182, 183, 184, 185, 208, 202, 197, 193, 190, 188, 209, 203, 198, 
            194, 191, 210, 204, 199, 195, 211, 205, 200, 212, 206, 213, 
            186}]}, "Charting`Private`Tag#4"], 
         Annotation[{
           Directive[
            Opacity[1.], 
            AbsoluteThickness[2], 
            GrayLevel[0], 
            Thickness[0.005]], 
           
           Line[{214, 264, 215, 216, 217, 218, 219, 220, 221, 222, 223, 224, 
            225, 226, 227, 228, 229, 230, 231, 232, 233, 234, 235, 236, 237, 
            238, 239, 240, 241, 242, 243, 244, 245, 246, 247, 248, 249, 250, 
            251, 252, 253, 254, 255, 256, 257, 258, 259, 260, 261, 262, 265, 
            263}]}, "Charting`Private`Tag#5"], 
         Annotation[{
           Directive[
            Opacity[1.], 
            AbsoluteThickness[2], 
            GrayLevel[0], 
            Thickness[0.005]], 
           
           Line[{266, 316, 267, 268, 269, 270, 271, 272, 273, 274, 275, 276, 
            277, 278, 279, 280, 281, 282, 283, 284, 285, 286, 287, 288, 289, 
            290, 291, 292, 293, 294, 295, 296, 297, 298, 299, 300, 301, 302, 
            303, 304, 305, 306, 307, 308, 309, 310, 311, 312, 313, 314, 317, 
            315}]}, "Charting`Private`Tag#6"]}}], {}}, <|
     "HighlightElements" -> <|
       "Label" -> {"XYLabel"}, "Ball" -> {"InterpolatedBall"}|>, 
      "LayoutOptions" -> <|
       "PanelPlotLayout" -> <||>, "PlotRange" -> {{-5., 5.}, {-5., 5.}}, 
        "Frame" -> {{False, False}, {False, False}}, "AxesOrigin" -> {0., 0.},
         "ImageSize" -> {360, 360}, "Axes" -> {True, True}, 
        "LabelStyle" -> {}, "AspectRatio" -> 1, "DefaultStyle" -> {
          Directive[
           Opacity[1.], 
           AbsoluteThickness[2], 
           GrayLevel[0], 
           Thickness[0.005]], 
          Directive[
           Opacity[1.], 
           AbsoluteThickness[2], 
           GrayLevel[0], 
           Thickness[0.005]], 
          Directive[
           Opacity[1.], 
           AbsoluteThickness[2], 
           GrayLevel[0], 
           Thickness[0.005]], 
          Directive[
           Opacity[1.], 
           AbsoluteThickness[2], 
           GrayLevel[0], 
           Thickness[0.005]], 
          Directive[
           Opacity[1.], 
           AbsoluteThickness[2], 
           GrayLevel[0], 
           Thickness[0.005]]}, 
        "HighlightLabelingFunctions" -> <|"CoordinatesToolOptions" -> ({
            (Identity[#]& )[
             Part[#, 1]], 
            (Identity[#]& )[
             Part[#, 2]]}& ), 
          "ScalingFunctions" -> {{Identity, Identity}, {
            Identity, Identity}}|>, 
        "Primitives" -> {{{{}, {}, {}, {}, {}, {}, {}, {}, {}, {}, {}, {}, \
{}, {}, {}, {
             EdgeForm[], 
             Directive[{
               Opacity[0.2], 
               Hue[0.67, 0.6, 0.6]}], 
             GraphicsGroup[{{
                Polygon[CompressedData["
1:eJxTTMoPSmViYGAwA2IQ7b/CnANIOTCAgYjDTe0nv///F8bJ79nIvtvpHoJv
Z65d1boHweedNGeDUAOCv7+x5JmXPYJfd3t671RmBF9PMG/92mNCcP6h26su
FLQi+EkCxslungj+s5uKX49xIPjR9YcZRY8Lwvl3+jbUl3Yh+I7GLH8bPBH8
zY6LX8/jRfDFdL6GdF0QgPNjVq/dq9CP4K+fsnH6ySAE/6mQTKGsEIIf8G1x
Oftafjh/Z10pU74xgv/KQKRHZyMfnG+83fMHnyWC75Luk+y+gxfONz+/5bCU
KYLvzL2FTXgPD8K9hQ0eiVYIPtPqxzlXDnHD+RfnrGl75IHgp+9wmu92jAuh
f0X+rPO+CH7Pwcwp685wwvlPJp1s1vBE8EMtDoQeP88B5/ext6jt8UXw76+6
d/PqVXY4/0c5W49rKIL/+c9k44BLbHA+e9iOvfWRCP6jGyvdWG+wwvnX9I02
rU9A8NfaKQh/fcYC53uX3y6akILgM7Xobg14wwznN+zy+ZaWjeA/XHFRR+IF
E5wflf3W9V0egj87/Fqs1FtGOP+LeFhEdimCbzDB2iP8NyJ/GBu9M5tZgeA7
vp0038cGwUfPTwDj4sLj
                 "]]}}]}, {}, {}, {}, {}, {}, {}, {}, {}, {}, {}, {}, {
             EdgeForm[], 
             Directive[
              GrayLevel[1]], 
             GraphicsGroup[{{
                Polygon[CompressedData["
1:eJxl1P0vFHAABnDuuFPCuUOmN7KpjZCr6IVQrjtRNzoSWXGyxkgjsXJXaGUX
l5eZGGvWJlxeK8mVsEOreRk3pqjDrSVXXtO8ZTbf54ee7dlnzz/wWIXF+kVQ
tLS0zq513TJnvTXcN7xxdzpapQ2LQ2Q9bVSoYVgXPqBDSZKhPcsIdniP+9vs
hB6T2SU+xyDbSXOo4CZ0lB7lBi7C2a0B56MStImFgcqLFpPwQtSklyaGQvxW
1mNn/h2KG33mr0RRiZS0fS/4P+HpxKHrUqEOUeZmyZpTQ6WDU23VJV2iauAZ
R3cA0gMa5KIgGnFmKYfN74ULiTSJl4BOHCkfHuzvh5n0NJsmXz2iwKVZ0N4F
x7I7U/fyNhEl76/mPv8IzcpiH3f5biZGNniWcBSwp6jynoqrT6RUjEb3tUCz
ODH38pEtxBP69TRWE3Tuqm+1OGhAPBnpE36qAbJf8RYMDxsSfziaSOxq4OuU
BEos24jIny9NpMvgOHN73A4mg1iVW5Pf6QdDKmRyyyxoZjd3LqMb1nmUThQb
GBM92DrLYh78nFktSsiAwaJWbdN2qB60mlPoMYlhDHY4hwdbhsq7r6VDe+OY
KpkCpgzlP8yjsojv7sSrvY9Dg+yiaqYYujnbJqc3QcY2J2GOHI6uuJx58hbe
V3B2y5thryDsw2wbjIgvsBB+gpIa+hvPYRiaZ/iUPwL3J5lmhX6FSnfr8GQV
3NXtpl+rhrWahGCrXzCt95aXw28Y+DLVwXUKLt1+RA2agRwDWYX0DzSfqssr
XoATfY2iyr9QWtTh37EIw8RdrsoleECo3DO2DGncL8bTK3DQdmxxdfV/tdZj
Qn5tY/8DBsMHuw==
                 "]]}}]}, {}, {}, {}, {}, {}, {}, {}, {}, {}, {
             EdgeForm[], 
             Directive[
              GrayLevel[0.8]], 
             GraphicsGroup[{{
                Polygon[CompressedData["
1:eJxd1mtQlFUYB/C977JHcHefRETNCw1RkBpr4r0/mgSmwqiAF3QSMDRNxUSS
NDC01FDxPiKjqegYiIpKmkqaOghNhji4I2GoiNQIYt7IAjV25jx9OB92frNn
dt593/M+5/k/veLnj5+p02g0Oe0ft5EHQiztIKCqq8Ht4i8fza3TajAkdMmA
h+3fd8YVVl7UaxB5yDXLvd5s89ux2qxB6qoNl93rWUu8+lBHDUqHmre518tG
353g/6oGifseveFeD72/cdeYoRp8u7g80r3uDG4esP0zDXy7pO5wr/fLHhIe
26qBT1n3vIJlGjzpHDNpTooW/4rAg8WnNNgR65rme1+LXwMb+6xt0WDKnPuj
mufpUFjc0js1RIvbByqDfP7UYUHVLO8Oi7TIODWm5aM5emCa/+fHirXQrXir
OKpJD+35rVMCWrT4ILVmYXaiAftPfzIoPLj9OsN70tMGA2J6ZK9O+1QHV9/g
o4c/NKKxc5fq2CM61F3/Lsx43Yjkpol7dU06mGNOlqRPNsEQeKP2bJAej9s2
OaOumpD2orxLwGw9nqWaskZFm9E2RF+6J1+Pm/m11deumbEg+kHTvXt6rDOv
8D8z1oJL+hFU629A9MBz0ZcqLHiz2638O0kG1G8szwyI8MDC8vrQzXkGZP00
e/OhXzxQeqv/6Nj2+/Q+MD+nYqwVoirk8h/+RiSdHLErrNSK/nG7I/0SjKjM
PfhVXbjArHExI5PzjNAV3JlbdV5g+bXkAR/fNsI7OSN8xuAO+GYg8vp1N2Gk
OG6iMx2wxzgl02O6CSEVxy/4vuOJ3KTfZqzNMeG9pDEJ75/0xB7n/iK/GyY4
T0Q88xrkhZya15Z+3c2Me/1eyQoq8kKKjzVs6yQzfvgiRTff2RFxZwcvP7Hd
jKiWvanmwo4IaK08neky466jW3J3h01qweHNRdvKx9ukFsQVFJb0XG+TWuAd
9HTimis2qQXHQvc27vS0Sz0Q6jQ8z4iwSz1wY92R9JQ1dqkHpqZf0Ha6ZJd6
oKG619NSi0NqRbzNmRAW4ZBacb4m/8qClQ6pFX3s8w4XljqkVnxRs23tFj1J
Bc4uX9Qw+l2SCnhuzD3iyCCpwPCQwLSVZ0gqYOsanLiphKQCd14MHLf7R5IK
rCoN611yjqQCV6Pjf35ykaQCMxdt9028TFKBrCLz6RG1JBWYvsVrX9RNkgq8
vaTT+um3SCrggl9CWh1JBXpcGS6ONpBU4GhzytReD0gqsOLq0lF9/yKpQOz3
mX2HPSSpQNuyDfrJj0kqEOZZWJD9N0kFfB4e27LzGUkFGqtOpR/8h6QC2bll
E8paSSoQn1ExzNVGUoH+ia7X65+TVMAU/rv90QuSClQH1re+fElS9Tspvyfl
eqT8Hyn3Q8r9kvI8pDwvKftByn6Rsp+k7Dcp74OU90XK+yTlfZNSD6TUCyn1
REq9kVKPpNQrKfVMSr2Tch5IOS+knCeHct4cynl0KOfVoZxnu3Le7Uo/sCv9
wq70E5vSb2xKP7Ip/cr2fz9jud+x3A9Z7pcs91OW+y3L/Zjlfs1yP2e537Oc
ByznBct5wnLesJxHLOcVy3nGct6xnIcs5yXLecpy3rKcxyznNct5znLeszwP
sDwvsDxPsDxvsDyPsDyvsDzPsDzvsDwPsTwvsTxPsTxvsTyPsf8BNxb5pQ==

                 "]]}}]}, {}, {}, {}, {}, {}, {}, {}, {
             EdgeForm[], 
             Directive[
              GrayLevel[0.8]], 
             GraphicsGroup[{{
                Polygon[CompressedData["
1:eJxllX00lncYx+/n/eUX4VdCtZIds7FqnoZed9E8oylOhZI6C41WC40sqxBt
1ShJdcLRKnUMT6gsq6ymzoOdNenwnIxJyHYirRdmo5pn933dvz92n3Ofz/n8
ed/XdX2/jhGxyzdIOY5LG3vNDCz2VI8BuP+eCde9H+WcCFjAXOc+4HH8c+az
s+f7hY4wfz4pZNWmRIno+aGmtQ6PmIdteuQ7sEUq+v3iJje7P5inXg4Y+niT
THRpxttVQf3MP0xq25odJRfdsGg6Hexlbprlfr78I4XoXXe/1SvuMleFVNek
rFaK/mz0sC7oDvPhJGWmb7BK9HslHa0tLcwPqDKcry5Vix7sdT24rpF5T05D
uou/RvTMHzfmnvuZuW1xbF7jUq3o0dU+J/RG5k0FZV92+RH2/aXdm5trmdvG
p/qtnzdO9MXkopJeZe7ZePGGw7sWor8fHRD5QTVz3SX/Ycu5lqI/nD0h062S
+fe7EqWxuvGiBw2dTlIZmD+wmRI/1cZK9PLcymMNy5mHlxpqph9kbus2uHL/
beYXvE/3FVpYi+6tk79I9WfefqAiJXE/8zUpNyQT65j3tjoOGtU2okdY6SL1
/sxr20pux+1hPtN6S7nByHxX27GsIzIq+rW0hN4l7zG3yCmosEllvsjTNXnP
VeaZlaorPh3MW117Rl69+r/zJKD0+8366UsqkMCcKNMbPS+oQAIRqY0LTaNU
IIHsgvoV9SNUIIG+5sspZX9TgQTsnlw4UjhMBRLQWxhKs/+iAgmM7jwkW/2M
CiQQ+l36rIVPqEACGXd2+M76kwokcH4gcY3jYyqQwLTbi8j5XiqQgAmcIpO7
qEAC72yfeHBdJxVIYN0RyzNB96hAAvh/eBLYkHDcIeoWFUjgTnDET89vUoEE
9hr1M2quU4EEul96LTv5AxVIwGqye9ThGiqQAM6DJwGcF08COE+eBHDePAng
PvDUAu4LTy3gPvHUAu4bTy3gPvLUAO4rTw3gPvPUAO47Tw3gPfBUA94LTzXg
PfFUA94bTzXgPbqMNF1JN6kA7zX82ry0S8dVgPecaKfVH12lArz3vLbXd3w1
RQWYB6d0Zyud2pWAeVEQ/ev6rDwlYJ6cUoSla9YpAfPmay8omj1VCZhHaS3x
Hp/cVwDmVcyykMXxRQrAPJsTfjLQKVIBmHek2fPW784KwDw0ds5ZEjqW25iX
Wxt6vHOL5IB5+taUzpLuaDlg3tbJfGiHsxwwj+OCH/c/fCgDzOvR+TLjqRIZ
YJ4nv2ywd9koA8x7uWt7xzU3GWAfxPevPC3tlwL2Rd8k+9bQCilgn4RMy96X
/JkUsG/OXvl0rp+7FLCPJLVHw1yGJIB9BWudv7hQJQHss7jmGNtxCRLAvjNU
Dc1I8pQA9uEvrn0zs4Y4wL78h7iWVV3mAPvUrn5qUelODrBvHeyT8s09jH38
zbaGQOfXOKhf8mCFmVFnnr5Jx3OQud1yppnGBapj+1QcDFg55ZuZtPfQrZsy
DgrDDU1mBp4zxXRJONi2++lmM+d7b/d4Mtb72P8uzZPlZv4LUFLO3A==
                 "]]}}]}, {}, {}, {}, {}, {}, {}, {}, {}}, {{}, {}, {}, 
            Annotation[{
              Directive[
               Opacity[1.], 
               AbsoluteThickness[2], 
               GrayLevel[0], 
               Thickness[0.005]], 
              Line[CompressedData["
1:eJxTTMoPSmViYGAwAWIQ7b/CnANIOTCAgYiD49tJ831sEHxjo3dmMysQfIMJ
1h7hvxH8L+JhEdmljHD+7PBrsVJvEfyo7Leu7/KY4PyHKy7qSLxA8Bt2+XxL
y2aG85ladLcGvEHwvctvF01IYYHz19opCH99huBf0zfatD6BFc5/dGOlG+sN
BJ89bMfe+kg2OP/zn8nGAZcQ/B/lbD2uoexw/v1V925evYrg97G3qO3x5YDz
Qy0OhB4/j+A/mXSyWcOTE87vOZg5Zd0ZBF9sRf6s875ccH76Dqf5bscQ/Itz
1rQ98uBG+H/145wrhxB8scIGj0QrHjjfmXsLm/AeBN/8/JbDUqa8cL5Luk+y
+w4E33i75w8+Sz44/5WBSI/ORgR/Z10pU74xP5wf8G1xOftaBP+pkEyhrJAA
nL9+ysbpJ4MQ/JjVa/cq9CP4YjpfQ7ouIPibHRe/nscrCOc7GrP8bfBE8O/0
bagv7ULwo+sPM4oeR/Cf3VT8eoxDCM5PEjBOdvNE8A/dXnWhoBXB1xPMW7/2
GIJfd3t671RmYTh/f2PJMy97BJ930pwNQg0Ivp25dlXrHgS/ZyP7bqd7CP5N
7Se///9H8AF+nLuP
               "]]}, "Charting`Private`Tag#1"], {}, 
            Annotation[{
              Directive[
               Opacity[1.], 
               AbsoluteThickness[2], 
               GrayLevel[0], 
               Thickness[0.005]], 
              Line[CompressedData["
1:eJxFxXssFHAAB3DuuFM6jotML7KpjZCr6EEo152oGyGR1TlZY6S5xMpdoZVd
XB4zMdasTbg8K8mVsEOrHcaNKepwa8mVZ5pX+qPf94/PPraChMBoip6eXsC6
f5+pcDNaz+v/1+/MxGn0cWmEvLeDinVMu+L7dCxNMXFimeIuv4kg+x3Yeyq3
zP8oZrvqDhbdwC6yI9zQJTy3JeRcrEifXByqvmA9hc/HTvnq4inkrxW9jlbf
sKTZf+FyLJVMydj7nP8Dn0oeviYTGpDlnjaseS1WO7vW11w0JGsGn3IMBzE9
pEkhDqORZ5fz2Pw+vJhMk/oG08mjlSNDAwM4m55h3xJgRA52bw3uVOHx3O70
PbwNZOm7K/nPPmDLioRHqoCN5JgmnzKOEveWVN/VcI3JlKqxuP42bJko4V46
vIl83LiRxmrBbqrGdusDDPKJGP+ok02Y/ZK3aHLIhPzdZbPUsQ6/ShNREtim
ZP5CeTJdjifMtyVuN2eSa/LrCrsDcUSVXGGTgy0d589m9eAG7/LJUoYZ2Ztt
sCLh4U/ZtWJRFg4Xt+tbdGLtkO280sicLGCyozg83DZc2XM1EzuZxdfIlTht
uPBBAZVFfns7Set3DDNyS2rNJdjTzSE1swUzt7oK8xR4bNX99OM3+J6Ss0vR
ivuCBe/nOnB0UpG18COW1tFf+4zgyAKTJ/xRvC/FIifyC1Z72UWlavDOHk/j
ei2u14nCbX/ijL6bvs6/cOiLdGePabx86yE1bBZzGPIq2W9sNd1QULqIJ/ub
xdV/sKykK6hrCQskKg/1Mt4vVO8eX8E07mezmVU85DC+tLaG/wI+7wBn
               "]]}, "Charting`Private`Tag#3"], 
            Annotation[{
              Directive[
               Opacity[1.], 
               AbsoluteThickness[2], 
               GrayLevel[0], 
               Thickness[0.005]], 
              Line[CompressedData["
1:eJwtzn801Xccx/Hv/f3jE677WUJayY7ZGOZalLIXjdGIU6EkZ6HRtNDIWIXR
Vo2SqOPH0UId8yO/ssyPaepc7Mz8ONyTMUmynUijmI0095zPH+/zOO/nH+/z
Ng2J2nWIz3Gc98po9Sl1kK4Ai/61Qq3Hv5o9Msbj4OSSsGlmZS8Mquy9J+Dg
c1MToe3TCrP8sxIO8Wcudml7eoKuNdXjoN4quaLtHTse7zZ/nUPY9dm3tN3l
adZVr60cvjve6aPtKrvpTblfcDA2is/XdttMJ4+ARQ6GHetKyk9yeLHGf29k
HA//EcuK+kYO+QGaA8ZPefjNctI6Y55DYORTt+mjfFTWz2+Md+DhYWmvleFf
fET3RxisiuUhudFr/pNIAXDA/Mu6eh74ae/U+04JwGu7HGgxz8NH8UPHMsOE
uNH02WYPu5U7zhvo3IQQ/uszzyZ+zofGxq626mMRJtcYDQZU8zF2/3t30X0R
Yqb2FPOn+JD4N7Qk7RNDaDk80molwPOlSyrfPjESlzuNLA4LsBAvTnfzk2DJ
SaAuKhPgQdnI4MCABNF+z6aePBHgvCTNvNlbinaBKx0xF8LP8Y5fe7cUb5uM
lj0KF2I8qzPVwlOGY53jLtklQqT/fDj75q8yqEftdwSs/GlQGpXX7S0H6Xfo
+tNchPAG16vuajnsg675mIWK0FtQ8fWYB0HETv/tMSUi8MsfHelvI0gZiNn0
6UMRDGKSPQ5uWYVvHVFiu06M7eSWmDavQpEoMFUWLIZD9627xu/poCD894MZ
eWJ8EO4V+mGDDopUN2rMhsVQ3fZc0N2si7yhN058YyLBE9vX0q1qdBFnKHe/
vFeCH0/F8aNUeghq3ZJyO1cC3/nieEmlHiwWe5tSNRI8VprErFMqmFJUZddc
6dylYEoRVF7ZsuGCgimFgdXcnnM9CqYUdS7Fk4U6+kwZXFTCl8me+kwZhs9X
J8Wd02fKsD/pLm91uz5TholB0zm1VMmUI0ShCnX3VDLlaBsq64k+rWTKYa1/
tKpSrWTKcWroSkaOgDIJWlNiJ3a8T5kEOlkF1cpkyiRwdrBMPN1MmQSKtXZh
l1ook+DRsuPOaz9RJsEZtfvGljuUSdDnF/LLi3uUSXAoNtc4rIsyCdJrJE2u
I5RJEJyje933AWUSvJuw+kLwKGUSaGAWmjhGmQTre5xJ7QRlEtROx+03fUaZ
BGl9J9xs/qZMgoAfUm22zVAmwdLJi4J9zymTwF2nsjzzH8okMJypyylcoEyC
yf7GpIp/KZMgs6Bjd8ciZRKEJHdv0yxRJoF9mObN8ZeUSSD2+EN/dpkyCQYt
xxdfvaJMgv8BcIL67A==
               "]]}, "Charting`Private`Tag#4"], 
            Annotation[{
              Directive[
               Opacity[1.], 
               AbsoluteThickness[2], 
               GrayLevel[0], 
               Thickness[0.005]], 
              Line[CompressedData["
1:eJxTTMoPSmViYGAwAWIQ7b/CnANIOTCAgcgBx7eT5vvYIPjGRu/MZlYg+AYT
rD3CfyP4X8TDIrJLGeH82eHXYqXeIvhR2W9d3+UxwfkPV1zUkXiB4Dfs8vmW
ls0M5zO16G4NeIPge5ffLpqQwgLnr7VTEP76DMG/pm+0aX0CK5z/6MZKN9Yb
CD572I699ZFscP7nP5ONAy4h+D/K2XpcQ9nh/Pur7t28ehXB72NvUdvjywHn
h1ocCD1+HsF/Mulks4YnJ5zfczBzyrozCL7YivxZ53254Pz0HU7z3Y4h+Bfn
rGl75MGN8P/qxzlXDiH4YoUNHolWPHC+M/cWNuE9CL75+S2HpUx54XyXdJ9k
9x0IvvF2zx98lnxw/isDkR6djQj+zrpSpnxjfjg/4Nvicva1CP5TIZlCWSEB
OH/9lI3TTwYh+DGr1+5V6EfwxXS+hnRdQPA3Oy5+PY9XEM53NGb52+CJ4N/p
21Bf2oXgR9cfZhQ9juA/u6n49RiHEJyfJGCc7OaJ4B+6vepCQSuCryeYt37t
MQS/7vb03qnMwnD+/saSZ172CD7vpDkbhBoQfDtz7arWPQh+z0b23U73EPyb
2k9+//+P4AMACxLVjw==
               "]]}, "Charting`Private`Tag#5"], 
            Annotation[{
              Directive[
               Opacity[1.], 
               AbsoluteThickness[2], 
               GrayLevel[0], 
               Thickness[0.005]], 
              Line[CompressedData["
1:eJxTTMoPSmViYGAwAWIQ7b/CnANIOTCAwQd7x7eT5vvYIPjGRu/MZlYg+AYT
rD3CfyP4X8TDIrJLGeH82eHXYqXeIvhR2W9d3+UxwfkPV1zUkXiB4Dfs8vmW
ls0M5zO16G4NeIPge5ffLpqQwgLnr7VTEP76DMG/pm+0aX0CK5z/6MZKN9Yb
CD572I699ZFscP7nP5ONAy4h+D/K2XpcQ9nh/Pur7t28ehXB72NvUdvjywHn
h1ocCD1+HsF/Mulks4YnJ5zfczBzyrozCL7YivxZ53254Pz0HU7z3Y4h+Bfn
rGl75MGN8P/qxzlXDiH4YoUNHolWPHC+M/cWNuE9CL75+S2HpUx54XyXdJ9k
9x0IvvF2zx98lnxw/isDkR6djQj+zrpSpnxjfjg/4Nvicva1CP5TIZlCWSEB
OH/9lI3TTwYh+DGr1+5V6EfwxXS+hnRdQPA3Oy5+PY9XEM53NGb52+CJ4N/p
21Bf2oXgR9cfZhQ9juA/u6n49RiHEJyfJGCc7OaJ4B+6vepCQSuCryeYt37t
MQS/7vb03qnMwnD+/saSZ172CD7vpDkbhBoQfDtz7arWPQh+z0b23U73EPyb
2k9+//+P4AMAwZHoCw==
               "]]}, "Charting`Private`Tag#6"]}}, {}}, "GCFlag" -> True|>, 
      "Meta" -> <|
       "DefaultHighlight" -> {"Dynamic", None}, "Index" -> {}, "Function" -> 
        Plot, "GroupHighlight" -> False|>|>, "DynamicHighlight"]], 
   InterpretationBox[{
     TagBox[{GraphicsComplexBox[CompressedData["
1:eJxd1glMFFccx/GFFTmFZQe0WMGCSkSpIirUq/+ReisGKBTrgYJVW1A5WgWD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        "], {{{}, {}, {}, {}, {}, {}, {}, {}, {}, {}, {}, {}, {}, {}, {}, {}, \
{}, {}, {}, 
          {GrayLevel[0], Opacity[0.5], SurfaceAppearance["HatchFilling"], 
           EdgeForm[None], 
           GraphicsGroupBox[
            PolygonBox[{{130, 180, 131, 132, 133, 134, 135, 136, 137, 138, 
             139, 140, 141, 142, 143, 144, 145, 146, 147, 148, 149, 150, 151, 
             152, 153, 154, 155, 156, 157, 158, 159, 160, 161, 162, 163, 164, 
             165, 166, 167, 168, 169, 170, 171, 172, 173, 174, 175, 176, 177, 
             178, 181, 179, 102, 129, 122, 128, 116, 121, 127, 111, 115, 120, 
             126, 107, 110, 114, 119, 125, 104, 106, 109, 113, 118, 124, 101, 
             100, 99, 98, 97, 96, 95, 94, 93, 92, 91, 90, 89, 88, 87, 86, 85, 
             84, 83, 82, 81, 80, 79, 78, 77, 76, 75, 74, 73, 72, 71, 70, 69, 
             68, 67, 66, 65, 64, 63, 62, 61, 60, 59, 58, 57, 56, 55, 54, 103, 
             105, 108, 112, 117, 123, 
             53}}]]}, {}, {}, {}, {}, {}, {}, {}, {}}, {{}, {}, {}, 
          TagBox[
           {GrayLevel[0], Thickness[0.005], Opacity[1.], 
            LineBox[{1, 51, 2, 3, 4, 5, 6, 7, 8, 9, 10, 11, 12, 13, 14, 15, 
             16, 17, 18, 19, 20, 21, 22, 23, 24, 25, 26, 27, 28, 29, 30, 31, 
             32, 33, 34, 35, 36, 37, 38, 39, 40, 41, 42, 43, 44, 45, 46, 47, 
             48, 49, 52, 50}]},
           Annotation[#, "Charting`Private`Tag#1"]& ], 
          TagBox[
           {GrayLevel[0], Thickness[0.005], Opacity[1.], 
            LineBox[{53, 123, 117, 112, 108, 105, 103, 54, 55, 56, 57, 58, 59,
              60, 61, 62, 63, 64, 65, 66, 67, 68, 69, 70, 71, 72, 73, 74, 75, 
             76, 77, 78, 79, 80, 81, 82, 83, 84, 85, 86, 87, 88, 89, 90, 91, 
             92, 93, 94, 95, 96, 97, 98, 99, 100, 101, 124, 118, 113, 109, 
             106, 104, 125, 119, 114, 110, 107, 126, 120, 115, 111, 127, 121, 
             116, 128, 122, 129, 102}]},
           Annotation[#, "Charting`Private`Tag#2"]& ], 
          TagBox[
           {GrayLevel[0], Thickness[0.005], Opacity[1.], 
            LineBox[{130, 180, 131, 132, 133, 134, 135, 136, 137, 138, 139, 
             140, 141, 142, 143, 144, 145, 146, 147, 148, 149, 150, 151, 152, 
             153, 154, 155, 156, 157, 158, 159, 160, 161, 162, 163, 164, 165, 
             166, 167, 168, 169, 170, 171, 172, 173, 174, 175, 176, 177, 178, 
             181, 179}]},
           Annotation[#, "Charting`Private`Tag#3"]& ], 
          TagBox[
           {GrayLevel[0], Thickness[0.005], Opacity[1.], 
            LineBox[{182, 232, 183, 184, 185, 186, 187, 188, 189, 190, 191, 
             192, 193, 194, 195, 196, 197, 198, 199, 200, 201, 202, 203, 204, 
             205, 206, 207, 208, 209, 210, 211, 212, 213, 214, 215, 216, 217, 
             218, 219, 220, 221, 222, 223, 224, 225, 226, 227, 228, 229, 230, 
             233, 231}]},
           Annotation[#, "Charting`Private`Tag#4"]& ]}}], {}},
      {"WolframDynamicHighlight", <|
       "Label" -> {"XYLabel"}, "Ball" -> {"InterpolatedBall"}|>}], 
     StyleBox[
      DynamicBox[(Charting`HighlightActionBox["DynamicHighlight", {}, 
        Slot["HighlightElements"], 
        Slot["LayoutOptions"], 
        Slot["Meta"], 
        Charting`HighlightActionFunction["DynamicHighlight", {
          GraphicsComplex[CompressedData["
1:eJxd1glMFFccx/GFFTmFZQe0WMGCSkSpIirUq/+ReisGKBTrgYJVW1A5WgWD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           
           "], {{{}, {}, {}, {}, {}, {}, {}, {}, {}, {}, {}, {}, {}, {}, {}, \
{}, {}, {}, {}, {
              EdgeForm[], 
              Directive[
               GrayLevel[0], 
               HatchFilling[], 
               Opacity[0.5]], 
              GraphicsGroup[{
                
                Polygon[{{130, 180, 131, 132, 133, 134, 135, 136, 137, 138, 
                 139, 140, 141, 142, 143, 144, 145, 146, 147, 148, 149, 150, 
                 151, 152, 153, 154, 155, 156, 157, 158, 159, 160, 161, 162, 
                 163, 164, 165, 166, 167, 168, 169, 170, 171, 172, 173, 174, 
                 175, 176, 177, 178, 181, 179, 102, 129, 122, 128, 116, 121, 
                 127, 111, 115, 120, 126, 107, 110, 114, 119, 125, 104, 106, 
                 109, 113, 118, 124, 101, 100, 99, 98, 97, 96, 95, 94, 93, 92,
                  91, 90, 89, 88, 87, 86, 85, 84, 83, 82, 81, 80, 79, 78, 77, 
                 76, 75, 74, 73, 72, 71, 70, 69, 68, 67, 66, 65, 64, 63, 62, 
                 61, 60, 59, 58, 57, 56, 55, 54, 103, 105, 108, 112, 117, 123,
                  53}}]}]}, {}, {}, {}, {}, {}, {}, {}, {}}, {{}, {}, {}, 
             Annotation[{
               Directive[
                Opacity[1.], 
                AbsoluteThickness[2], 
                GrayLevel[0], 
                Thickness[0.005]], 
               
               Line[{1, 51, 2, 3, 4, 5, 6, 7, 8, 9, 10, 11, 12, 13, 14, 15, 
                16, 17, 18, 19, 20, 21, 22, 23, 24, 25, 26, 27, 28, 29, 30, 
                31, 32, 33, 34, 35, 36, 37, 38, 39, 40, 41, 42, 43, 44, 45, 
                46, 47, 48, 49, 52, 50}]}, "Charting`Private`Tag#1"], 
             Annotation[{
               Directive[
                Opacity[1.], 
                AbsoluteThickness[2], 
                GrayLevel[0], 
                Thickness[0.005]], 
               
               Line[{53, 123, 117, 112, 108, 105, 103, 54, 55, 56, 57, 58, 59,
                 60, 61, 62, 63, 64, 65, 66, 67, 68, 69, 70, 71, 72, 73, 74, 
                75, 76, 77, 78, 79, 80, 81, 82, 83, 84, 85, 86, 87, 88, 89, 
                90, 91, 92, 93, 94, 95, 96, 97, 98, 99, 100, 101, 124, 118, 
                113, 109, 106, 104, 125, 119, 114, 110, 107, 126, 120, 115, 
                111, 127, 121, 116, 128, 122, 129, 102}]}, 
              "Charting`Private`Tag#2"], 
             Annotation[{
               Directive[
                Opacity[1.], 
                AbsoluteThickness[2], 
                GrayLevel[0], 
                Thickness[0.005]], 
               
               Line[{130, 180, 131, 132, 133, 134, 135, 136, 137, 138, 139, 
                140, 141, 142, 143, 144, 145, 146, 147, 148, 149, 150, 151, 
                152, 153, 154, 155, 156, 157, 158, 159, 160, 161, 162, 163, 
                164, 165, 166, 167, 168, 169, 170, 171, 172, 173, 174, 175, 
                176, 177, 178, 181, 179}]}, "Charting`Private`Tag#3"], 
             Annotation[{
               Directive[
                Opacity[1.], 
                AbsoluteThickness[2], 
                GrayLevel[0], 
                Thickness[0.005]], 
               
               Line[{182, 232, 183, 184, 185, 186, 187, 188, 189, 190, 191, 
                192, 193, 194, 195, 196, 197, 198, 199, 200, 201, 202, 203, 
                204, 205, 206, 207, 208, 209, 210, 211, 212, 213, 214, 215, 
                216, 217, 218, 219, 220, 221, 222, 223, 224, 225, 226, 227, 
                228, 229, 230, 233, 231}]}, 
              "Charting`Private`Tag#4"]}}], {}}, <|
         "HighlightElements" -> <|
           "Label" -> {"XYLabel"}, "Ball" -> {"InterpolatedBall"}|>, 
          "LayoutOptions" -> <|
           "PanelPlotLayout" -> <||>, "PlotRange" -> {{-5., 5.}, {-5., 5.}}, 
            "Frame" -> {{False, False}, {False, False}}, 
            "AxesOrigin" -> {0., 0.}, "ImageSize" -> {360, 360}, 
            "Axes" -> {True, True}, "LabelStyle" -> {}, "AspectRatio" -> 1, 
            "DefaultStyle" -> {
              Directive[
               Opacity[1.], 
               AbsoluteThickness[2], 
               GrayLevel[0], 
               Thickness[0.005]], 
              Directive[
               Opacity[1.], 
               AbsoluteThickness[2], 
               GrayLevel[0], 
               Thickness[0.005]], 
              Directive[
               Opacity[1.], 
               AbsoluteThickness[2], 
               GrayLevel[0], 
               Thickness[0.005]], 
              Directive[
               Opacity[1.], 
               AbsoluteThickness[2], 
               GrayLevel[0], 
               Thickness[0.005]]}, 
            "HighlightLabelingFunctions" -> <|"CoordinatesToolOptions" -> ({
                (Identity[#]& )[
                 Part[#, 1]], 
                (Identity[#]& )[
                 Part[#, 2]]}& ), 
              "ScalingFunctions" -> {{Identity, Identity}, {
                Identity, Identity}}|>, 
            "Primitives" -> {{{{}, {}, {}, {}, {}, {}, {}, {}, {}, {}, {}, \
{}, {}, {}, {}, {}, {}, {}, {}, {
                 EdgeForm[], 
                 Directive[
                  GrayLevel[0], 
                  HatchFilling[], 
                  Opacity[0.5]], 
                 GraphicsGroup[{{
                    Polygon[CompressedData["
1:eJxl1X8wlHkcB/BlY9cSax+r0/lxiKFcSeFS3fPJlSIaHMcpP7vqjgp7V6vR
+dGta+8u5UqNizozi0hDipxiV+Jsxq+ilqgGtedXrF8bi31ON32//XHPzDPP
vGaemWfm+X4+77dlVKz/AU0ajZa6dL97riWNhymKktD+uxSk/+mW4g3hH8xv
Exw5JFZjd3bqDt+PXMQ2q401cjVdwK6IqdcyeK7CjjizXtF9ag579nyiUELO
Yov0X5hk9Smxc7zW8zp+mcE+dTgywd5zGjuRfp3PezOJHZnStupp4QT2xZrX
WTnRCuy7L+30bliNYVuzwT3g6gj2rdXC6P6BQeyXDWWfuLjIsV87XHSS3BnA
Nkwqclmr0Yft4DLukD/Vi/3T9jftVQkybG5AScbXKx5/+J6ywUC6qgk7v+d1
+pBAjB3qZ1resz8Pu4qV+KTumIhEdu7XME8NlmBbK+7NudU9xPYUdbfsCX6M
vcOHQ5+pkGGfC5elOFb2YjfuMVvuy+nDfmPJTXp8eQD72A9rIs8Zy7FlvWz/
g9JB7IgTW/5heI9gP1jj+usDrTFsW53qwbxdCmyz6pgdWsIJbJpKs4jXP4n9
1q8mrMFmGrtnY/jHNoIZ7LggtqFVrxLbJPNV8DKzWeySvbnXphLmsIO2Ju+S
1qiwy8KOWLktzGPPsr6gVwUuYvs/2uxilqXGBqZ9hr43hf1+X/7n5nNpKooi
4PgTj/AIFUWGVTxakaUmQBLD76ydpkjFMzNnx0UCmJqFnpbjFHmKFu0vnSfA
N6tLnDpEkUa2d2IjVAT01W8qcn9BkZ/F77me8ZaA1XujzUVdFNl06XKjnZIA
3sTlC/QOitxXLX9VO01Aplfot2nVFJnvvyLEcpwAW77Y36Ns6f0rpZl+owQc
XT7eWFC89P6D+bKhYQIqRRZbGQUUOTa4sy11iICFwDw56wRFJnOLqtxfEGBe
evDemSiKlBZ3rxV1EVDa05jvE0SRo8r47zqeEDAbP7uyxI8ik0zFP8d0EoD+
D9udlUfvIODhYacB7qSadMpuTkirJkDfovKMSYOarG/8dL9HGQGOCScis0vU
pF5YWFdBMQH3857t3idSk45FSo6skADWZt371VfUZF2ru2PsNQLQeQRMn/Vh
FCx9//15ieva4WggAeg8bwRlC/UpDqDz/qrNgsMr5QCah1HjwaEtYRxA86Jt
s8l4G4MDaJ56udsFzEpDQPPm2iLz0Ik0BDSPSQGlQfE6hoDmNUUM13P+YgOa
Z8Z4iJ9GFBvQvHtprnOz57AB7YOiKb0/LtUA0L4Em7fNaXToA9onF1dBpomT
PqB9M3/u1SVKWw5oH0/uSvuzXK4HaF9vfbmTnrldD9A+T46sZMsv6QLa90LP
qFyxkgUoD6I33uvW2c0ClBeakuxS6xwdQHnCMVAw61VMQHmzejRQV+bDBJRH
d8+u+z2uhAEor6weZdzu0mUAyrPMXHry7VBtQHmX5DzcYlSjBSgP44L6GwbZ
WoDy0s0kKuS3yGWA8vRkbiCvXEIHlLd/l4ds8OXQAeWx8GwHn8fTBJTXATOh
BxiNGoDyfHY+djz6Iw1Aec+RziwE8GmA+uCw+8pD+y9SuC9ykx177IPUuE8E
C4HCdM4i7puUC1dPP70zj/vom4rWdIfjKtxX+yYs5YfM53CfMY8I+FD7Fvdd
7vetBrY/KnEfemduVimsZnBfviIzRqQDU7hPHdZMcz+/Oon7VuiYeD5r2wTu
45sJTgHNuUt5NDDR9EcpJak11Xc+6KsgXQ0Fz5pllEQ6lmizwU5BOtn5RMlH
KEm77NYVEyMFefP2etupGUri693arcdSkLFz1sI5FSXJ0O7la2vh/JK01w5x
3+XZv+z/ebU=
                    "]]}}]}, {}, {}, {}, {}, {}, {}, {}, {}}, {{}, {}, {}, 
                Annotation[{
                  Directive[
                   Opacity[1.], 
                   AbsoluteThickness[2], 
                   GrayLevel[0], 
                   Thickness[0.005]], 
                  Line[CompressedData["
1:eJxTTMoPSmViYGAwAWIQrWcv9ur////7GcBAxCGo/exq43gEv/x8S276vn9w
/pUr3K8OJv6F82UP5IuYy/yB87dmH2Hlv/sLzk/oMfxws+knnP9jUnXHfvsf
cP5ivnuSMx5+g/PneBkWXe78Cuc35SRWaHp+gfOrmVeVF739BOcnNpxXubbi
I5w/de/TGXOyPsD5u+5r8KxRegfnKws4OIXMew3nb9LqyHr0+AWcf//oRgUz
s2dw/lOdqUb7tz2G8wXrVprpMT6E83XM3uss/XwHzm92eXthZ8V1OF80ZN2E
SPFLCPu+HeU/oXIKzl96+2nvy5Z9cH5soMyW28lL4PydXNVXD5UutofxTR8x
yjVG7IfzlT/s/ml16CSc77n45lm/iEtwvquvEPPXrdfh/P746w0G2+/A+cf9
ZHkDhB7C+W8VResuzXoM55eWaCf2iz2D86/fEQhKO/ECzk+otHnO7vMazj+s
bd51mPUdnK/GuefFEo8PcL7snmxX1o6PcD7DL6aVRY8+wfnfA/fGHVX9Auff
NomXVm35CucXhAsIKt35BudLTnkSwSL7A85fF71g+eeKn3B+uG29x4m9v+D8
jXG5SlZ/fsP5P7icmXeG/oXzgy5am8nO+AfnO3BoTuDz+Q/nQ/MLnA8Avlbv
Fw==
                   "]]}, "Charting`Private`Tag#1"], 
                Annotation[{
                  Directive[
                   Opacity[1.], 
                   AbsoluteThickness[2], 
                   GrayLevel[0], 
                   Thickness[0.005]], 
                  Line[CompressedData["
1:eJwt1H8w1Hkcx/FlY1li7RedDh1iKFdSuFT3fudKEQ2O45SfXXVHhb2r1ej8
6Na1d5dypcZFnZlFpCEip9iPxNmMHxW1RDWoPb/i69fGYr/nZu6P1zz/efz9
soqOCzisyWKxfJf3XzeA6QjDMORJ/bAJi0VD3LyNeF7FkEztPqG2Fg137m6y
m55liJ9Pe48+lwZne99oxeiyl1dcNzOmwc1I9LJVzhDZeJLtZnsacHCy5Y8y
htSbG7gc8aMh4FxbyeYIhtxJdA5szaNB2CE6flSqJmKnpEvZOyehq0tv5GHU
EnFcP2Py+Y0psKiPM3YzXyRvIXNUNjgNVbGNWoavVMQna5uKtp6FyPOb6J6z
8yTv+3ZDux+VMHcpSUxgjugcFwmx/gNIDF6bZfcrycFJK8VRy3nI9d4k6Pxl
lnxT1Z7heEoFZ49FJTp4zZDUyzfOvbi3AEnsW0LB+ykiWgwSZ/CXICq1Y+2L
okmSl+LU6xCshit177JzY2hyzGP10UNXGLj/xl7/tvU44ctmFwOFLLThoUfg
jVEytxA3EfORBlasE8cMDA6RwNmww5xmDXzTVP6Jq6uCiC90CgUCTXzneMWZ
3Bskf1eGbvbjs9Eoudh1g0Y/OZMXJKgkbHR0nXAsmO4j7mbRob9FrcCfdr1/
UpMoJ/HBA01DPC00CSzN/HrVM5LsMtJmXKeFFcomQ9naFpKVx065G6aNBb3v
MoZFUmL9NPNutx4Hw/zNK3sP5ZP7Fzb+Hl/KwRpu0vOGkxJYNxakJ/fVQZcB
Dcu0EAJ8Q1qnUaWDNvSDefeGx6BJcspscnXRS9LTtj/kGcRsedCju4+Lu335
7NkqORR5RedJlVy8GCFPdarug6nR1TzFVT1s3m+x0o/fDxVf7mFn7dLH91Ym
yc+uDcKZvel/Vir08eQP66MumirA8pV3tyR9Jcr7eAFHZEPg6ibKMnM2wMjT
2//h+IxCiGXHvEanAT5a7/brI61xoFsyBuLTDNFOt3Yofy8N3pob3R34PLSo
jd2tJZ4EzkSov0Y0D1kqzWLBwBSkSvFW7l88/OBfF95kOwPJgWXBCbpG2Lsl
4mNb0Sy4tck9daOMMD6YZ2Tdp4Q+k10inWojNMt6G7LCYg60bbea7uTwsfRA
3s3pxHkYMx0a3h7Ox+AdKXtldSr4qmMNX1DGx/Lw49buiwtwOzhHbMDwcY77
BbsmaAmkDU/wRBCFAU+3uVpkqyFw5oIvp5BC7ja9h7XX1dDQ7uEUd5PCh/kv
9x2UqMGpWMmXF1HolHg6KqdUDfrh4d2FJRQarKk+b9akhsbmTw95llP4+Jjz
oMmUGpxzWhPTaylEHYdMAx8GeB7cfHYnhXMJc6tL/RlINpf+HNtFYVlvc4Fv
MANjyoTvOp9TaFl25MH5aAZkJT0bJN0ULgblK7inGUgxKa7xeE1htWTNDk4h
A+NDezrShik8sXKiubCEgYOPFsqHRyi0E0oDPMsZaLleluU/RmGWd9i36bUM
FASsCrWaoFAwee0yu3PZ1yre1s9QuO5AjKWke9lfvdZsr6Swv3FrscdrBj5L
2H8r8wOFftnd0rRhBozt7sVFqijU0Szysppg4CwrJkC2QCGJFXbVzzBAv7Rw
cVqi8NRzz4hIFQPhVU9XZasp/P+/oPViuophKPwX8fRfwQ==
                   "]]}, "Charting`Private`Tag#2"], 
                Annotation[{
                  Directive[
                   Opacity[1.], 
                   AbsoluteThickness[2], 
                   GrayLevel[0], 
                   Thickness[0.005]], 
                  Line[CompressedData["
1:eJxTTMoPSmViYGAwAWIQrWcv9ur////7GcDgg31Q+9nVxvEIfvn5ltz0ff/g
/CtXuF8dTPwL58seyBcxl/kD52/NPsLKf/cXnJ/QY/jhZtNPOP/HpOqO/fY/
4PzFfPckZzz8BufP8TIsutz5Fc5vykms0PT8AudXM68qL3r7Cc5PbDivcm3F
Rzh/6t6nM+ZkfYDzd93X4Fmj9A7OVxZwcAqZ9xrO36TVkfXo8Qs4//7RjQpm
Zs/g/Kc6U432b3sM5wvWrTTTY3wI5+uYvddZ+vkOnN/s8vbCzorrcL5oyLoJ
keKXEPZ9O8p/QuUUnL/09tPely374PzYQJktt5OXwPk7uaqvHipdbA/jmz5i
lGuM2A/nK3/Y/dPq0Ek433PxzbN+EZfgfFdfIeavW6/D+f3x1xsMtt+B84/7
yfIGCD2E898qitZdmvUYzi8t0U7sF3sG51+/IxCUduIFnJ9QafOc3ec1nH9Y
27zrMOs7OF+Nc8+LJR4f4HzZPdmurB0f4XyGX0wrix59gvO/B+6NO6r6Bc6/
bRIvrdryFc4vCBcQVLrzDc6XnPIkgkX2B5y/LnrB8s8VP+H8cNt6jxN7f8H5
G+Nylaz+/Ibzf3A5M+8M/QvnB120NpOd8Q/Od+DQnMDn8x/Oh+YXOB8AAVob
og==
                   "]]}, "Charting`Private`Tag#3"], 
                Annotation[{
                  Directive[
                   Opacity[1.], 
                   AbsoluteThickness[2], 
                   GrayLevel[0], 
                   Thickness[0.005]], 
                  Line[CompressedData["
1:eJxTTMoPSmViYGAwAWIQrWcv9ur////7GcBA5EBQ+9nVxvEIfvn5ltz0ff/g
/CtXuF8dTPwL58seyBcxl/kD52/NPsLKf/cXnJ/QY/jhZtNPOP/HpOqO/fY/
4PzFfPckZzz8BufP8TIsutz5Fc5vykms0PT8AudXM68qL3r7Cc5PbDivcm3F
Rzh/6t6nM+ZkfYDzd93X4Fmj9A7OVxZwcAqZ9xrO36TVkfXo8Qs4//7RjQpm
Zs/g/Kc6U432b3sM5wvWrTTTY3wI5+uYvddZ+vkOnN/s8vbCzorrcL5oyLoJ
keKXEPZ9O8p/QuUUnL/09tPely374PzYQJktt5OXwPk7uaqvHipdbA/jmz5i
lGuM2A/nK3/Y/dPq0Ek433PxzbN+EZfgfFdfIeavW6/D+f3x1xsMtt+B84/7
yfIGCD2E898qitZdmvUYzi8t0U7sF3sG51+/IxCUduIFnJ9QafOc3ec1nH9Y
27zrMOs7OF+Nc8+LJR4f4HzZPdmurB0f4XyGX0wrix59gvO/B+6NO6r6Bc6/
bRIvrdryFc4vCBcQVLrzDc6XnPIkgkX2B5y/LnrB8s8VP+H8cNt6jxN7f8H5
G+Nylaz+/Ibzf3A5M+8M/QvnB120NpOd8Q/Od+DQnMDn8x/Oh+YXOB8ASswJ
Jg==
                   "]]}, "Charting`Private`Tag#4"]}}, {}}, "GCFlag" -> True|>,
           "Meta" -> <|
           "DefaultHighlight" -> {"Dynamic", None}, "Index" -> {}, "Function" -> 
            Plot, "GroupHighlight" -> False|>|>]]& )[<|
        "HighlightElements" -> <|
          "Label" -> {"XYLabel"}, "Ball" -> {"InterpolatedBall"}|>, 
         "LayoutOptions" -> <|
          "PanelPlotLayout" -> <||>, "PlotRange" -> {{-5., 5.}, {-5., 5.}}, 
           "Frame" -> {{False, False}, {False, False}}, 
           "AxesOrigin" -> {0., 0.}, "ImageSize" -> {360, 360}, 
           "Axes" -> {True, True}, "LabelStyle" -> {}, "AspectRatio" -> 1, 
           "DefaultStyle" -> {
             Directive[
              Opacity[1.], 
              AbsoluteThickness[2], 
              GrayLevel[0], 
              Thickness[0.005]], 
             Directive[
              Opacity[1.], 
              AbsoluteThickness[2], 
              GrayLevel[0], 
              Thickness[0.005]], 
             Directive[
              Opacity[1.], 
              AbsoluteThickness[2], 
              GrayLevel[0], 
              Thickness[0.005]], 
             Directive[
              Opacity[1.], 
              AbsoluteThickness[2], 
              GrayLevel[0], 
              Thickness[0.005]]}, 
           "HighlightLabelingFunctions" -> <|"CoordinatesToolOptions" -> ({
               (Identity[#]& )[
                Part[#, 1]], 
               (Identity[#]& )[
                Part[#, 2]]}& ), 
             "ScalingFunctions" -> {{Identity, Identity}, {
               Identity, Identity}}|>, 
           "Primitives" -> {{{{}, {}, {}, {}, {}, {}, {}, {}, {}, {}, {}, {}, \
{}, {}, {}, {}, {}, {}, {}, {
                EdgeForm[], 
                Directive[
                 GrayLevel[0], 
                 HatchFilling[], 
                 Opacity[0.5]], 
                GraphicsGroup[{{
                   Polygon[CompressedData["
1:eJxl1X8wlHkcB/BlY9cSax+r0/lxiKFcSeFS3fPJlSIaHMcpP7vqjgp7V6vR
+dGta+8u5UqNizozi0hDipxiV+Jsxq+ilqgGtedXrF8bi31ON32//XHPzDPP
vGaemWfm+X4+77dlVKz/AU0ajZa6dL97riWNhymKktD+uxSk/+mW4g3hH8xv
Exw5JFZjd3bqDt+PXMQ2q401cjVdwK6IqdcyeK7CjjizXtF9ag579nyiUELO
Yov0X5hk9Smxc7zW8zp+mcE+dTgywd5zGjuRfp3PezOJHZnStupp4QT2xZrX
WTnRCuy7L+30bliNYVuzwT3g6gj2rdXC6P6BQeyXDWWfuLjIsV87XHSS3BnA
Nkwqclmr0Yft4DLukD/Vi/3T9jftVQkybG5AScbXKx5/+J6ywUC6qgk7v+d1
+pBAjB3qZ1resz8Pu4qV+KTumIhEdu7XME8NlmBbK+7NudU9xPYUdbfsCX6M
vcOHQ5+pkGGfC5elOFb2YjfuMVvuy+nDfmPJTXp8eQD72A9rIs8Zy7FlvWz/
g9JB7IgTW/5heI9gP1jj+usDrTFsW53qwbxdCmyz6pgdWsIJbJpKs4jXP4n9
1q8mrMFmGrtnY/jHNoIZ7LggtqFVrxLbJPNV8DKzWeySvbnXphLmsIO2Ju+S
1qiwy8KOWLktzGPPsr6gVwUuYvs/2uxilqXGBqZ9hr43hf1+X/7n5nNpKooi
4PgTj/AIFUWGVTxakaUmQBLD76ydpkjFMzNnx0UCmJqFnpbjFHmKFu0vnSfA
N6tLnDpEkUa2d2IjVAT01W8qcn9BkZ/F77me8ZaA1XujzUVdFNl06XKjnZIA
3sTlC/QOitxXLX9VO01Aplfot2nVFJnvvyLEcpwAW77Y36Ns6f0rpZl+owQc
XT7eWFC89P6D+bKhYQIqRRZbGQUUOTa4sy11iICFwDw56wRFJnOLqtxfEGBe
evDemSiKlBZ3rxV1EVDa05jvE0SRo8r47zqeEDAbP7uyxI8ik0zFP8d0EoD+
D9udlUfvIODhYacB7qSadMpuTkirJkDfovKMSYOarG/8dL9HGQGOCScis0vU
pF5YWFdBMQH3857t3idSk45FSo6skADWZt371VfUZF2ru2PsNQLQeQRMn/Vh
FCx9//15ieva4WggAeg8bwRlC/UpDqDz/qrNgsMr5QCah1HjwaEtYRxA86Jt
s8l4G4MDaJ56udsFzEpDQPPm2iLz0Ik0BDSPSQGlQfE6hoDmNUUM13P+YgOa
Z8Z4iJ9GFBvQvHtprnOz57AB7YOiKb0/LtUA0L4Em7fNaXToA9onF1dBpomT
PqB9M3/u1SVKWw5oH0/uSvuzXK4HaF9vfbmTnrldD9A+T46sZMsv6QLa90LP
qFyxkgUoD6I33uvW2c0ClBeakuxS6xwdQHnCMVAw61VMQHmzejRQV+bDBJRH
d8+u+z2uhAEor6weZdzu0mUAyrPMXHry7VBtQHmX5DzcYlSjBSgP44L6GwbZ
WoDy0s0kKuS3yGWA8vRkbiCvXEIHlLd/l4ds8OXQAeWx8GwHn8fTBJTXATOh
BxiNGoDyfHY+djz6Iw1Aec+RziwE8GmA+uCw+8pD+y9SuC9ykx177IPUuE8E
C4HCdM4i7puUC1dPP70zj/vom4rWdIfjKtxX+yYs5YfM53CfMY8I+FD7Fvdd
7vetBrY/KnEfemduVimsZnBfviIzRqQDU7hPHdZMcz+/Oon7VuiYeD5r2wTu
45sJTgHNuUt5NDDR9EcpJak11Xc+6KsgXQ0Fz5pllEQ6lmizwU5BOtn5RMlH
KEm77NYVEyMFefP2etupGUri693arcdSkLFz1sI5FSXJ0O7la2vh/JK01w5x
3+XZv+z/ebU=
                    "]]}}]}, {}, {}, {}, {}, {}, {}, {}, {}}, {{}, {}, {}, 
               Annotation[{
                 Directive[
                  Opacity[1.], 
                  AbsoluteThickness[2], 
                  GrayLevel[0], 
                  Thickness[0.005]], 
                 Line[CompressedData["
1:eJxTTMoPSmViYGAwAWIQrWcv9ur////7GcBAxCGo/exq43gEv/x8S276vn9w
/pUr3K8OJv6F82UP5IuYy/yB87dmH2Hlv/sLzk/oMfxws+knnP9jUnXHfvsf
cP5ivnuSMx5+g/PneBkWXe78Cuc35SRWaHp+gfOrmVeVF739BOcnNpxXubbi
I5w/de/TGXOyPsD5u+5r8KxRegfnKws4OIXMew3nb9LqyHr0+AWcf//oRgUz
s2dw/lOdqUb7tz2G8wXrVprpMT6E83XM3uss/XwHzm92eXthZ8V1OF80ZN2E
SPFLCPu+HeU/oXIKzl96+2nvy5Z9cH5soMyW28lL4PydXNVXD5UutofxTR8x
yjVG7IfzlT/s/ml16CSc77n45lm/iEtwvquvEPPXrdfh/P746w0G2+/A+cf9
ZHkDhB7C+W8VResuzXoM55eWaCf2iz2D86/fEQhKO/ECzk+otHnO7vMazj+s
bd51mPUdnK/GuefFEo8PcL7snmxX1o6PcD7DL6aVRY8+wfnfA/fGHVX9Auff
NomXVm35CucXhAsIKt35BudLTnkSwSL7A85fF71g+eeKn3B+uG29x4m9v+D8
jXG5SlZ/fsP5P7icmXeG/oXzgy5am8nO+AfnO3BoTuDz+Q/nQ/MLnA8Avlbv
Fw==
                  "]]}, "Charting`Private`Tag#1"], 
               Annotation[{
                 Directive[
                  Opacity[1.], 
                  AbsoluteThickness[2], 
                  GrayLevel[0], 
                  Thickness[0.005]], 
                 Line[CompressedData["
1:eJwt1H8w1Hkcx/FlY1li7RedDh1iKFdSuFT3fudKEQ2O45SfXXVHhb2r1ej8
6Na1d5dypcZFnZlFpCEip9iPxNmMHxW1RDWoPb/i69fGYr/nZu6P1zz/efz9
soqOCzisyWKxfJf3XzeA6QjDMORJ/bAJi0VD3LyNeF7FkEztPqG2Fg137m6y
m55liJ9Pe48+lwZne99oxeiyl1dcNzOmwc1I9LJVzhDZeJLtZnsacHCy5Y8y
htSbG7gc8aMh4FxbyeYIhtxJdA5szaNB2CE6flSqJmKnpEvZOyehq0tv5GHU
EnFcP2Py+Y0psKiPM3YzXyRvIXNUNjgNVbGNWoavVMQna5uKtp6FyPOb6J6z
8yTv+3ZDux+VMHcpSUxgjugcFwmx/gNIDF6bZfcrycFJK8VRy3nI9d4k6Pxl
lnxT1Z7heEoFZ49FJTp4zZDUyzfOvbi3AEnsW0LB+ykiWgwSZ/CXICq1Y+2L
okmSl+LU6xCshit177JzY2hyzGP10UNXGLj/xl7/tvU44ctmFwOFLLThoUfg
jVEytxA3EfORBlasE8cMDA6RwNmww5xmDXzTVP6Jq6uCiC90CgUCTXzneMWZ
3Bskf1eGbvbjs9Eoudh1g0Y/OZMXJKgkbHR0nXAsmO4j7mbRob9FrcCfdr1/
UpMoJ/HBA01DPC00CSzN/HrVM5LsMtJmXKeFFcomQ9naFpKVx065G6aNBb3v
MoZFUmL9NPNutx4Hw/zNK3sP5ZP7Fzb+Hl/KwRpu0vOGkxJYNxakJ/fVQZcB
Dcu0EAJ8Q1qnUaWDNvSDefeGx6BJcspscnXRS9LTtj/kGcRsedCju4+Lu335
7NkqORR5RedJlVy8GCFPdarug6nR1TzFVT1s3m+x0o/fDxVf7mFn7dLH91Ym
yc+uDcKZvel/Vir08eQP66MumirA8pV3tyR9Jcr7eAFHZEPg6ibKMnM2wMjT
2//h+IxCiGXHvEanAT5a7/brI61xoFsyBuLTDNFOt3Yofy8N3pob3R34PLSo
jd2tJZ4EzkSov0Y0D1kqzWLBwBSkSvFW7l88/OBfF95kOwPJgWXBCbpG2Lsl
4mNb0Sy4tck9daOMMD6YZ2Tdp4Q+k10inWojNMt6G7LCYg60bbea7uTwsfRA
3s3pxHkYMx0a3h7Ox+AdKXtldSr4qmMNX1DGx/Lw49buiwtwOzhHbMDwcY77
BbsmaAmkDU/wRBCFAU+3uVpkqyFw5oIvp5BC7ja9h7XX1dDQ7uEUd5PCh/kv
9x2UqMGpWMmXF1HolHg6KqdUDfrh4d2FJRQarKk+b9akhsbmTw95llP4+Jjz
oMmUGpxzWhPTaylEHYdMAx8GeB7cfHYnhXMJc6tL/RlINpf+HNtFYVlvc4Fv
MANjyoTvOp9TaFl25MH5aAZkJT0bJN0ULgblK7inGUgxKa7xeE1htWTNDk4h
A+NDezrShik8sXKiubCEgYOPFsqHRyi0E0oDPMsZaLleluU/RmGWd9i36bUM
FASsCrWaoFAwee0yu3PZ1yre1s9QuO5AjKWke9lfvdZsr6Swv3FrscdrBj5L
2H8r8wOFftnd0rRhBozt7sVFqijU0Szysppg4CwrJkC2QCGJFXbVzzBAv7Rw
cVqi8NRzz4hIFQPhVU9XZasp/P+/oPViuophKPwX8fRfwQ==
                  "]]}, "Charting`Private`Tag#2"], 
               Annotation[{
                 Directive[
                  Opacity[1.], 
                  AbsoluteThickness[2], 
                  GrayLevel[0], 
                  Thickness[0.005]], 
                 Line[CompressedData["
1:eJxTTMoPSmViYGAwAWIQrWcv9ur////7GcDgg31Q+9nVxvEIfvn5ltz0ff/g
/CtXuF8dTPwL58seyBcxl/kD52/NPsLKf/cXnJ/QY/jhZtNPOP/HpOqO/fY/
4PzFfPckZzz8BufP8TIsutz5Fc5vykms0PT8AudXM68qL3r7Cc5PbDivcm3F
Rzh/6t6nM+ZkfYDzd93X4Fmj9A7OVxZwcAqZ9xrO36TVkfXo8Qs4//7RjQpm
Zs/g/Kc6U432b3sM5wvWrTTTY3wI5+uYvddZ+vkOnN/s8vbCzorrcL5oyLoJ
keKXEPZ9O8p/QuUUnL/09tPely374PzYQJktt5OXwPk7uaqvHipdbA/jmz5i
lGuM2A/nK3/Y/dPq0Ek433PxzbN+EZfgfFdfIeavW6/D+f3x1xsMtt+B84/7
yfIGCD2E898qitZdmvUYzi8t0U7sF3sG51+/IxCUduIFnJ9QafOc3ec1nH9Y
27zrMOs7OF+Nc8+LJR4f4HzZPdmurB0f4XyGX0wrix59gvO/B+6NO6r6Bc6/
bRIvrdryFc4vCBcQVLrzDc6XnPIkgkX2B5y/LnrB8s8VP+H8cNt6jxN7f8H5
G+Nylaz+/Ibzf3A5M+8M/QvnB120NpOd8Q/Od+DQnMDn8x/Oh+YXOB8AAVob
og==
                  "]]}, "Charting`Private`Tag#3"], 
               Annotation[{
                 Directive[
                  Opacity[1.], 
                  AbsoluteThickness[2], 
                  GrayLevel[0], 
                  Thickness[0.005]], 
                 Line[CompressedData["
1:eJxTTMoPSmViYGAwAWIQrWcv9ur////7GcBA5EBQ+9nVxvEIfvn5ltz0ff/g
/CtXuF8dTPwL58seyBcxl/kD52/NPsLKf/cXnJ/QY/jhZtNPOP/HpOqO/fY/
4PzFfPckZzz8BufP8TIsutz5Fc5vykms0PT8AudXM68qL3r7Cc5PbDivcm3F
Rzh/6t6nM+ZkfYDzd93X4Fmj9A7OVxZwcAqZ9xrO36TVkfXo8Qs4//7RjQpm
Zs/g/Kc6U432b3sM5wvWrTTTY3wI5+uYvddZ+vkOnN/s8vbCzorrcL5oyLoJ
keKXEPZ9O8p/QuUUnL/09tPely374PzYQJktt5OXwPk7uaqvHipdbA/jmz5i
lGuM2A/nK3/Y/dPq0Ek433PxzbN+EZfgfFdfIeavW6/D+f3x1xsMtt+B84/7
yfIGCD2E898qitZdmvUYzi8t0U7sF3sG51+/IxCUduIFnJ9QafOc3ec1nH9Y
27zrMOs7OF+Nc8+LJR4f4HzZPdmurB0f4XyGX0wrix59gvO/B+6NO6r6Bc6/
bRIvrdryFc4vCBcQVLrzDc6XnPIkgkX2B5y/LnrB8s8VP+H8cNt6jxN7f8H5
G+Nylaz+/Ibzf3A5M+8M/QvnB120NpOd8Q/Od+DQnMDn8x/Oh+YXOB8ASswJ
Jg==
                  "]]}, "Charting`Private`Tag#4"]}}, {}}, "GCFlag" -> True|>, 
         "Meta" -> <|
          "DefaultHighlight" -> {"Dynamic", None}, "Index" -> {}, "Function" -> 
           Plot, "GroupHighlight" -> False|>|>],
       ImageSizeCache->{{4.503599627370496*^15, -4.503599627370496*^15}, {
        4.503599627370496*^15, -4.503599627370496*^15}}],
      Selectable->False]},
    Annotation[{
      GraphicsComplex[CompressedData["
1:eJxd1glMFFccx/GFFTmFZQe0WMGCSkSpIirUq/+ReisGKBTrgYJVW1A5WgWD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       "], {{{}, {}, {}, {}, {}, {}, {}, {}, {}, {}, {}, {}, {}, {}, {}, {}, \
{}, {}, {}, {
          EdgeForm[], 
          Directive[
           GrayLevel[0], 
           HatchFilling[], 
           Opacity[0.5]], 
          GraphicsGroup[{
            
            Polygon[{{130, 180, 131, 132, 133, 134, 135, 136, 137, 138, 139, 
             140, 141, 142, 143, 144, 145, 146, 147, 148, 149, 150, 151, 152, 
             153, 154, 155, 156, 157, 158, 159, 160, 161, 162, 163, 164, 165, 
             166, 167, 168, 169, 170, 171, 172, 173, 174, 175, 176, 177, 178, 
             181, 179, 102, 129, 122, 128, 116, 121, 127, 111, 115, 120, 126, 
             107, 110, 114, 119, 125, 104, 106, 109, 113, 118, 124, 101, 100, 
             99, 98, 97, 96, 95, 94, 93, 92, 91, 90, 89, 88, 87, 86, 85, 84, 
             83, 82, 81, 80, 79, 78, 77, 76, 75, 74, 73, 72, 71, 70, 69, 68, 
             67, 66, 65, 64, 63, 62, 61, 60, 59, 58, 57, 56, 55, 54, 103, 105,
              108, 112, 117, 123, 
             53}}]}]}, {}, {}, {}, {}, {}, {}, {}, {}}, {{}, {}, {}, 
         Annotation[{
           Directive[
            Opacity[1.], 
            AbsoluteThickness[2], 
            GrayLevel[0], 
            Thickness[0.005]], 
           
           Line[{1, 51, 2, 3, 4, 5, 6, 7, 8, 9, 10, 11, 12, 13, 14, 15, 16, 
            17, 18, 19, 20, 21, 22, 23, 24, 25, 26, 27, 28, 29, 30, 31, 32, 
            33, 34, 35, 36, 37, 38, 39, 40, 41, 42, 43, 44, 45, 46, 47, 48, 
            49, 52, 50}]}, "Charting`Private`Tag#1"], 
         Annotation[{
           Directive[
            Opacity[1.], 
            AbsoluteThickness[2], 
            GrayLevel[0], 
            Thickness[0.005]], 
           Line[{53, 123, 117, 112, 108, 105, 103, 54, 55, 56, 57, 58, 59, 60,
             61, 62, 63, 64, 65, 66, 67, 68, 69, 70, 71, 72, 73, 74, 75, 76, 
            77, 78, 79, 80, 81, 82, 83, 84, 85, 86, 87, 88, 89, 90, 91, 92, 
            93, 94, 95, 96, 97, 98, 99, 100, 101, 124, 118, 113, 109, 106, 
            104, 125, 119, 114, 110, 107, 126, 120, 115, 111, 127, 121, 116, 
            128, 122, 129, 102}]}, "Charting`Private`Tag#2"], 
         Annotation[{
           Directive[
            Opacity[1.], 
            AbsoluteThickness[2], 
            GrayLevel[0], 
            Thickness[0.005]], 
           
           Line[{130, 180, 131, 132, 133, 134, 135, 136, 137, 138, 139, 140, 
            141, 142, 143, 144, 145, 146, 147, 148, 149, 150, 151, 152, 153, 
            154, 155, 156, 157, 158, 159, 160, 161, 162, 163, 164, 165, 166, 
            167, 168, 169, 170, 171, 172, 173, 174, 175, 176, 177, 178, 181, 
            179}]}, "Charting`Private`Tag#3"], 
         Annotation[{
           Directive[
            Opacity[1.], 
            AbsoluteThickness[2], 
            GrayLevel[0], 
            Thickness[0.005]], 
           
           Line[{182, 232, 183, 184, 185, 186, 187, 188, 189, 190, 191, 192, 
            193, 194, 195, 196, 197, 198, 199, 200, 201, 202, 203, 204, 205, 
            206, 207, 208, 209, 210, 211, 212, 213, 214, 215, 216, 217, 218, 
            219, 220, 221, 222, 223, 224, 225, 226, 227, 228, 229, 230, 233, 
            231}]}, "Charting`Private`Tag#4"]}}], {}}, <|
     "HighlightElements" -> <|
       "Label" -> {"XYLabel"}, "Ball" -> {"InterpolatedBall"}|>, 
      "LayoutOptions" -> <|
       "PanelPlotLayout" -> <||>, "PlotRange" -> {{-5., 5.}, {-5., 5.}}, 
        "Frame" -> {{False, False}, {False, False}}, "AxesOrigin" -> {0., 0.},
         "ImageSize" -> {360, 360}, "Axes" -> {True, True}, 
        "LabelStyle" -> {}, "AspectRatio" -> 1, "DefaultStyle" -> {
          Directive[
           Opacity[1.], 
           AbsoluteThickness[2], 
           GrayLevel[0], 
           Thickness[0.005]], 
          Directive[
           Opacity[1.], 
           AbsoluteThickness[2], 
           GrayLevel[0], 
           Thickness[0.005]], 
          Directive[
           Opacity[1.], 
           AbsoluteThickness[2], 
           GrayLevel[0], 
           Thickness[0.005]], 
          Directive[
           Opacity[1.], 
           AbsoluteThickness[2], 
           GrayLevel[0], 
           Thickness[0.005]]}, 
        "HighlightLabelingFunctions" -> <|"CoordinatesToolOptions" -> ({
            (Identity[#]& )[
             Part[#, 1]], 
            (Identity[#]& )[
             Part[#, 2]]}& ), 
          "ScalingFunctions" -> {{Identity, Identity}, {
            Identity, Identity}}|>, 
        "Primitives" -> {{{{}, {}, {}, {}, {}, {}, {}, {}, {}, {}, {}, {}, \
{}, {}, {}, {}, {}, {}, {}, {
             EdgeForm[], 
             Directive[
              GrayLevel[0], 
              HatchFilling[], 
              Opacity[0.5]], 
             GraphicsGroup[{{
                Polygon[CompressedData["
1:eJxl1X8wlHkcB/BlY9cSax+r0/lxiKFcSeFS3fPJlSIaHMcpP7vqjgp7V6vR
+dGta+8u5UqNizozi0hDipxiV+Jsxq+ilqgGtedXrF8bi31ON32//XHPzDPP
vGaemWfm+X4+77dlVKz/AU0ajZa6dL97riWNhymKktD+uxSk/+mW4g3hH8xv
Exw5JFZjd3bqDt+PXMQ2q401cjVdwK6IqdcyeK7CjjizXtF9ag579nyiUELO
Yov0X5hk9Smxc7zW8zp+mcE+dTgywd5zGjuRfp3PezOJHZnStupp4QT2xZrX
WTnRCuy7L+30bliNYVuzwT3g6gj2rdXC6P6BQeyXDWWfuLjIsV87XHSS3BnA
Nkwqclmr0Yft4DLukD/Vi/3T9jftVQkybG5AScbXKx5/+J6ywUC6qgk7v+d1
+pBAjB3qZ1resz8Pu4qV+KTumIhEdu7XME8NlmBbK+7NudU9xPYUdbfsCX6M
vcOHQ5+pkGGfC5elOFb2YjfuMVvuy+nDfmPJTXp8eQD72A9rIs8Zy7FlvWz/
g9JB7IgTW/5heI9gP1jj+usDrTFsW53qwbxdCmyz6pgdWsIJbJpKs4jXP4n9
1q8mrMFmGrtnY/jHNoIZ7LggtqFVrxLbJPNV8DKzWeySvbnXphLmsIO2Ju+S
1qiwy8KOWLktzGPPsr6gVwUuYvs/2uxilqXGBqZ9hr43hf1+X/7n5nNpKooi
4PgTj/AIFUWGVTxakaUmQBLD76ydpkjFMzNnx0UCmJqFnpbjFHmKFu0vnSfA
N6tLnDpEkUa2d2IjVAT01W8qcn9BkZ/F77me8ZaA1XujzUVdFNl06XKjnZIA
3sTlC/QOitxXLX9VO01Aplfot2nVFJnvvyLEcpwAW77Y36Ns6f0rpZl+owQc
XT7eWFC89P6D+bKhYQIqRRZbGQUUOTa4sy11iICFwDw56wRFJnOLqtxfEGBe
evDemSiKlBZ3rxV1EVDa05jvE0SRo8r47zqeEDAbP7uyxI8ik0zFP8d0EoD+
D9udlUfvIODhYacB7qSadMpuTkirJkDfovKMSYOarG/8dL9HGQGOCScis0vU
pF5YWFdBMQH3857t3idSk45FSo6skADWZt371VfUZF2ru2PsNQLQeQRMn/Vh
FCx9//15ieva4WggAeg8bwRlC/UpDqDz/qrNgsMr5QCah1HjwaEtYRxA86Jt
s8l4G4MDaJ56udsFzEpDQPPm2iLz0Ik0BDSPSQGlQfE6hoDmNUUM13P+YgOa
Z8Z4iJ9GFBvQvHtprnOz57AB7YOiKb0/LtUA0L4Em7fNaXToA9onF1dBpomT
PqB9M3/u1SVKWw5oH0/uSvuzXK4HaF9vfbmTnrldD9A+T46sZMsv6QLa90LP
qFyxkgUoD6I33uvW2c0ClBeakuxS6xwdQHnCMVAw61VMQHmzejRQV+bDBJRH
d8+u+z2uhAEor6weZdzu0mUAyrPMXHry7VBtQHmX5DzcYlSjBSgP44L6GwbZ
WoDy0s0kKuS3yGWA8vRkbiCvXEIHlLd/l4ds8OXQAeWx8GwHn8fTBJTXATOh
BxiNGoDyfHY+djz6Iw1Aec+RziwE8GmA+uCw+8pD+y9SuC9ykx177IPUuE8E
C4HCdM4i7puUC1dPP70zj/vom4rWdIfjKtxX+yYs5YfM53CfMY8I+FD7Fvdd
7vetBrY/KnEfemduVimsZnBfviIzRqQDU7hPHdZMcz+/Oon7VuiYeD5r2wTu
45sJTgHNuUt5NDDR9EcpJak11Xc+6KsgXQ0Fz5pllEQ6lmizwU5BOtn5RMlH
KEm77NYVEyMFefP2etupGUri693arcdSkLFz1sI5FSXJ0O7la2vh/JK01w5x
3+XZv+z/ebU=
                 "]]}}]}, {}, {}, {}, {}, {}, {}, {}, {}}, {{}, {}, {}, 
            Annotation[{
              Directive[
               Opacity[1.], 
               AbsoluteThickness[2], 
               GrayLevel[0], 
               Thickness[0.005]], 
              Line[CompressedData["
1:eJxTTMoPSmViYGAwAWIQrWcv9ur////7GcBAxCGo/exq43gEv/x8S276vn9w
/pUr3K8OJv6F82UP5IuYy/yB87dmH2Hlv/sLzk/oMfxws+knnP9jUnXHfvsf
cP5ivnuSMx5+g/PneBkWXe78Cuc35SRWaHp+gfOrmVeVF739BOcnNpxXubbi
I5w/de/TGXOyPsD5u+5r8KxRegfnKws4OIXMew3nb9LqyHr0+AWcf//oRgUz
s2dw/lOdqUb7tz2G8wXrVprpMT6E83XM3uss/XwHzm92eXthZ8V1OF80ZN2E
SPFLCPu+HeU/oXIKzl96+2nvy5Z9cH5soMyW28lL4PydXNVXD5UutofxTR8x
yjVG7IfzlT/s/ml16CSc77n45lm/iEtwvquvEPPXrdfh/P746w0G2+/A+cf9
ZHkDhB7C+W8VResuzXoM55eWaCf2iz2D86/fEQhKO/ECzk+otHnO7vMazj+s
bd51mPUdnK/GuefFEo8PcL7snmxX1o6PcD7DL6aVRY8+wfnfA/fGHVX9Auff
NomXVm35CucXhAsIKt35BudLTnkSwSL7A85fF71g+eeKn3B+uG29x4m9v+D8
jXG5SlZ/fsP5P7icmXeG/oXzgy5am8nO+AfnO3BoTuDz+Q/nQ/MLnA8Avlbv
Fw==
               "]]}, "Charting`Private`Tag#1"], 
            Annotation[{
              Directive[
               Opacity[1.], 
               AbsoluteThickness[2], 
               GrayLevel[0], 
               Thickness[0.005]], 
              Line[CompressedData["
1:eJwt1H8w1Hkcx/FlY1li7RedDh1iKFdSuFT3fudKEQ2O45SfXXVHhb2r1ej8
6Na1d5dypcZFnZlFpCEip9iPxNmMHxW1RDWoPb/i69fGYr/nZu6P1zz/efz9
soqOCzisyWKxfJf3XzeA6QjDMORJ/bAJi0VD3LyNeF7FkEztPqG2Fg137m6y
m55liJ9Pe48+lwZne99oxeiyl1dcNzOmwc1I9LJVzhDZeJLtZnsacHCy5Y8y
htSbG7gc8aMh4FxbyeYIhtxJdA5szaNB2CE6flSqJmKnpEvZOyehq0tv5GHU
EnFcP2Py+Y0psKiPM3YzXyRvIXNUNjgNVbGNWoavVMQna5uKtp6FyPOb6J6z
8yTv+3ZDux+VMHcpSUxgjugcFwmx/gNIDF6bZfcrycFJK8VRy3nI9d4k6Pxl
lnxT1Z7heEoFZ49FJTp4zZDUyzfOvbi3AEnsW0LB+ykiWgwSZ/CXICq1Y+2L
okmSl+LU6xCshit177JzY2hyzGP10UNXGLj/xl7/tvU44ctmFwOFLLThoUfg
jVEytxA3EfORBlasE8cMDA6RwNmww5xmDXzTVP6Jq6uCiC90CgUCTXzneMWZ
3Bskf1eGbvbjs9Eoudh1g0Y/OZMXJKgkbHR0nXAsmO4j7mbRob9FrcCfdr1/
UpMoJ/HBA01DPC00CSzN/HrVM5LsMtJmXKeFFcomQ9naFpKVx065G6aNBb3v
MoZFUmL9NPNutx4Hw/zNK3sP5ZP7Fzb+Hl/KwRpu0vOGkxJYNxakJ/fVQZcB
Dcu0EAJ8Q1qnUaWDNvSDefeGx6BJcspscnXRS9LTtj/kGcRsedCju4+Lu335
7NkqORR5RedJlVy8GCFPdarug6nR1TzFVT1s3m+x0o/fDxVf7mFn7dLH91Ym
yc+uDcKZvel/Vir08eQP66MumirA8pV3tyR9Jcr7eAFHZEPg6ibKMnM2wMjT
2//h+IxCiGXHvEanAT5a7/brI61xoFsyBuLTDNFOt3Yofy8N3pob3R34PLSo
jd2tJZ4EzkSov0Y0D1kqzWLBwBSkSvFW7l88/OBfF95kOwPJgWXBCbpG2Lsl
4mNb0Sy4tck9daOMMD6YZ2Tdp4Q+k10inWojNMt6G7LCYg60bbea7uTwsfRA
3s3pxHkYMx0a3h7Ox+AdKXtldSr4qmMNX1DGx/Lw49buiwtwOzhHbMDwcY77
BbsmaAmkDU/wRBCFAU+3uVpkqyFw5oIvp5BC7ja9h7XX1dDQ7uEUd5PCh/kv
9x2UqMGpWMmXF1HolHg6KqdUDfrh4d2FJRQarKk+b9akhsbmTw95llP4+Jjz
oMmUGpxzWhPTaylEHYdMAx8GeB7cfHYnhXMJc6tL/RlINpf+HNtFYVlvc4Fv
MANjyoTvOp9TaFl25MH5aAZkJT0bJN0ULgblK7inGUgxKa7xeE1htWTNDk4h
A+NDezrShik8sXKiubCEgYOPFsqHRyi0E0oDPMsZaLleluU/RmGWd9i36bUM
FASsCrWaoFAwee0yu3PZ1yre1s9QuO5AjKWke9lfvdZsr6Swv3FrscdrBj5L
2H8r8wOFftnd0rRhBozt7sVFqijU0Szysppg4CwrJkC2QCGJFXbVzzBAv7Rw
cVqi8NRzz4hIFQPhVU9XZasp/P+/oPViuophKPwX8fRfwQ==
               "]]}, "Charting`Private`Tag#2"], 
            Annotation[{
              Directive[
               Opacity[1.], 
               AbsoluteThickness[2], 
               GrayLevel[0], 
               Thickness[0.005]], 
              Line[CompressedData["
1:eJxTTMoPSmViYGAwAWIQrWcv9ur////7GcDgg31Q+9nVxvEIfvn5ltz0ff/g
/CtXuF8dTPwL58seyBcxl/kD52/NPsLKf/cXnJ/QY/jhZtNPOP/HpOqO/fY/
4PzFfPckZzz8BufP8TIsutz5Fc5vykms0PT8AudXM68qL3r7Cc5PbDivcm3F
Rzh/6t6nM+ZkfYDzd93X4Fmj9A7OVxZwcAqZ9xrO36TVkfXo8Qs4//7RjQpm
Zs/g/Kc6U432b3sM5wvWrTTTY3wI5+uYvddZ+vkOnN/s8vbCzorrcL5oyLoJ
keKXEPZ9O8p/QuUUnL/09tPely374PzYQJktt5OXwPk7uaqvHipdbA/jmz5i
lGuM2A/nK3/Y/dPq0Ek433PxzbN+EZfgfFdfIeavW6/D+f3x1xsMtt+B84/7
yfIGCD2E898qitZdmvUYzi8t0U7sF3sG51+/IxCUduIFnJ9QafOc3ec1nH9Y
27zrMOs7OF+Nc8+LJR4f4HzZPdmurB0f4XyGX0wrix59gvO/B+6NO6r6Bc6/
bRIvrdryFc4vCBcQVLrzDc6XnPIkgkX2B5y/LnrB8s8VP+H8cNt6jxN7f8H5
G+Nylaz+/Ibzf3A5M+8M/QvnB120NpOd8Q/Od+DQnMDn8x/Oh+YXOB8AAVob
og==
               "]]}, "Charting`Private`Tag#3"], 
            Annotation[{
              Directive[
               Opacity[1.], 
               AbsoluteThickness[2], 
               GrayLevel[0], 
               Thickness[0.005]], 
              Line[CompressedData["
1:eJxTTMoPSmViYGAwAWIQrWcv9ur////7GcBA5EBQ+9nVxvEIfvn5ltz0ff/g
/CtXuF8dTPwL58seyBcxl/kD52/NPsLKf/cXnJ/QY/jhZtNPOP/HpOqO/fY/
4PzFfPckZzz8BufP8TIsutz5Fc5vykms0PT8AudXM68qL3r7Cc5PbDivcm3F
Rzh/6t6nM+ZkfYDzd93X4Fmj9A7OVxZwcAqZ9xrO36TVkfXo8Qs4//7RjQpm
Zs/g/Kc6U432b3sM5wvWrTTTY3wI5+uYvddZ+vkOnN/s8vbCzorrcL5oyLoJ
keKXEPZ9O8p/QuUUnL/09tPely374PzYQJktt5OXwPk7uaqvHipdbA/jmz5i
lGuM2A/nK3/Y/dPq0Ek433PxzbN+EZfgfFdfIeavW6/D+f3x1xsMtt+B84/7
yfIGCD2E898qitZdmvUYzi8t0U7sF3sG51+/IxCUduIFnJ9QafOc3ec1nH9Y
27zrMOs7OF+Nc8+LJR4f4HzZPdmurB0f4XyGX0wrix59gvO/B+6NO6r6Bc6/
bRIvrdryFc4vCBcQVLrzDc6XnPIkgkX2B5y/LnrB8s8VP+H8cNt6jxN7f8H5
G+Nylaz+/Ibzf3A5M+8M/QvnB120NpOd8Q/Od+DQnMDn8x/Oh+YXOB8ASswJ
Jg==
               "]]}, "Charting`Private`Tag#4"]}}, {}}, "GCFlag" -> True|>, 
      "Meta" -> <|
       "DefaultHighlight" -> {"Dynamic", None}, "Index" -> {}, "Function" -> 
        Plot, "GroupHighlight" -> False|>|>, "DynamicHighlight"]], 
   InterpretationBox[{
     TagBox[{{{}, {}, 
        TagBox[
         {GrayLevel[0], Thickness[0.005], Opacity[1.], LineBox[CompressedData["
1:eJxTTMoPSmViYGAwAWIQfVP7ye///4UPMICBiENCp9mGmw8R/OfPOlI2H0bw
X5g/ig5pQvBZv1wJ9nJF8A2viFws4kTwA70473acEILze7Wnv/zcjeDvXXSz
xccLwf9jm7n0OieCH+4y6dj2s4Jw/tIH+WWtPQi+wItnaiv8Efwu4dUxf4UR
/O9XlBUdLgvA+Q2MZs+uT0Pw/x7+YxkbiuB3rhIQFhVF8JN/VN903sQP5885
br/KwgDB5801q7m+jQ/OT7Wblh1ojODfDp+QarCJF+E+970JOy0RfIXk4ErZ
7Txw/vsQmcnatgj+7b767fOOcsP56754/3zjjODvMvC2eXqKC85fO2PznB3u
CP4+j23sH49xwvns518XX/ZD8C0au/5OOMMB5y/kjOn4EYTga9w6Lnv0Njuc
P+3anAs5UQi+7colLfsessH5p5eLhr2OQ/An1ezUOPSEFc4vm/md9V8Ogu/4
aB6D6GsWON+VsfLP1UIE38Bnj2jRO2Y43/L+TMviXAS/ymNVnNxXJjh/0V3l
hUuKEHxmzwtPrvxghPOb/ogZZzUi+C9uH5t36z8DnN8+cSX31zYE//WcD51V
zgi+/wpzDiADzgcAF4zhxw==
           "]]},
         Annotation[#, "Charting`Private`Tag#1"]& ], 
        TagBox[
         {GrayLevel[0], Thickness[0.005], Opacity[1.], LineBox[CompressedData["
1:eJxTTMoPSmViYGAwAWIQfVP7ye///4UPMIDBB/uETrMNNx8i+M+fdaRsPozg
vzB/FB3ShOCzfrkS7OWK4BteEblYxIngB3px3u04IQTn92pPf/m5G8Hfu+hm
i48Xgv/HNnPpdU4EP9xl0rHtZwXh/KUP8staexB8gRfP1Fb4I/hdwqtj/goj
+N+vKCs6XBaA8xsYzZ5dn4bg/z38xzI2FMHvXCUgLCqK4Cf/qL7pvIkfzp9z
3H6VhQGCz5trVnN9Gx+cn2o3LTvQGMG/HT4h1WATL8J97nsTdloi+ArJwZWy
23ng/PchMpO1bRH823312+cd5Ybz133x/vnGGcHfZeBt8/QUF5y/dsbmOTvc
Efx9HtvYPx7jhPPZz78uvuyH4Fs0dv2dcIYDzl/IGdPxIwjB17h1XPbobXY4
f9q1ORdyohB825VLWvY9ZIPzTy8XDXsdh+BPqtmpcegJK5xfNvM7678cBN/x
0TwG0dcscL4rY+Wfq4UIvoHPHtGid8xwvuX9mZbFuQh+lceqOLmvTHD+orvK
C5cUIfjMnheeXPnBCOc3/REzzmpE8F/cPjbv1n8GOL994krur20I/us5Hzqr
nBF8/xXmHEAGnA8AWoEOUg==
           "]]},
         Annotation[#, "Charting`Private`Tag#2"]& ], 
        TagBox[
         {GrayLevel[0], Thickness[0.005], Opacity[1.], LineBox[CompressedData["
1:eJwVlHs0lHkcxn/uxnV4m66UyVbjaM9aZLKWn0IXERpFJZyVti3lUtkuTiuZ
Qm07q5KWtSoilYouq+L3LRLKSdskg1xmx0TGvFPNZMro3dk/vuc5n7+ez3n+
+HJ/SF6TaIgQCtXf/ylxlU0wDAWbr4lohmFIc8ORVhs9T5+YOd9Hx5CaCJcz
jl8oaFlWHpOuZUjezzvdfXQU8PrqWhUqhnzXqN2arqVg2OrfC5JBhhRvsO5U
qChI2bYouraRIfG5XtclgxRkzuuGLUcZ8kaes7m2kYLiIuf8dhuGDPOlGyOz
KCjtz0mOYH0hJmqxIDiIgikdgjAXziT5VjzleRqLgqZwQeCTeToSEcx6ndNi
D4Eu83Y7z50gv7qeGflwzB48q2MuPvvmM6k/L8kOCbYHdd4Wyt3lE9H5/lT+
imUPqvGy07ELtCQqML/5TrsdxNitnNnvNU7KB5LThcft4FQWkXDcPxL2sHx+
ZZgd+JcWFZX6aUgedTlmkrID3uoraZowNRkXO3P9X7ChV/BbNgr9QDINvOSv
CtiATLsK4za+J5ONOu9Na9mgtv3wZvfadyS3ik1xOGz4qmppSGSkiiRoD0gC
amxBNEgn2rYqSfFjXLXYzRZSZjOVUlAQ6x1eGa9u24DbTYlqU89bkuhXsD3C
wwZEn6Krg9qHSU+UKNGtxhpS4pYUPGiRk7zl9fF13tbAm63JGpLLiFOCYJ/j
HSvIPB46tKdXSuhIh5OuvlYAgtSQavUA6Tnxy52SR5YwkK67p1nYR6rVqz4p
AiwhpTyu7cc53eSu26rvh9osoEO4XuoS1UmuFtYW/73cAuIfFQ81+f5DGlbc
NnvXzIKBY5sPsJOfErNno7terGZBpuq+H3+siSw+lDcpemoOaEH4jTn5deQc
KyZHu0bPWw2nzW0oI7zux46PeswAKewdUh3zcUFncUfSBjPw/zpRkVhzE/te
KstuGDQF/6Rbt6bJHuAnFZx1o7F6PlxeEmzXhvMz6ngPZSaQMsvzrlLSgdPP
jpt8STKBcM+ADttCMV4iLUGcUWNASvOJqIouHGSwT/cy1RgGNHyH8NRe7BZy
n5OmNAL/ZzaX+MsGsHf/We9dO4zA6XDhDI9gKd6/oip2tsYQpvetEx5xleHz
r53PlaUZwt7clAM7Fsmx0coOmVhrAKqehqQrDsM4SzfVY9shA9Bal3lEfR7B
wz3NJd0MgniRLPs0UuCjv1+y1BxBMFC3/rmrbAxLW4v4kmwEe7tE3CLFGPYz
PJFQn4XAfPxxqoVmDKvT0u4JDyJw8/SyHzFR4vhIn+1T0xFkVtsLLi5QYu9p
7W38RAROF56InbYr8WixKnd/AILw475dnPdKvOyl9FbsEgTDVbt5ws9KfN76
5eBSrO9rvbxXbUjj6IN13pY+CEpNZ854QdG4KS5rpMgdgSrz43rRIhr/OXfK
ynouAtGeaz0W+2is3WC659wcfd8puev+QzSOPKktFToiuF7jmDGSS2ML49fa
0BkIuuhjDi1/0Dh9qLyyj42At23rJuF9Gj93LBQ/tEEAOX9dVTfReOG6PFRh
pfet6JxMaKextHlndLK53k8WWLK0j8a+THy2wBQB2yhDeUNO40K+4DrfWO/L
rfXj0jRWJwf1zjLU7+P/9oRonMZhlXxz/RsDiOX2MwyN/wM5IX/D
           "]]},
         Annotation[#, "Charting`Private`Tag#3"]& ], 
        TagBox[
         {GrayLevel[0], Thickness[0.005], Opacity[1.], LineBox[CompressedData["
1:eJxTTMoPSmViYGAwAWIQfVP7ye///4UPMICByIGETrMNNx8i+M+fdaRsPozg
vzB/FB3ShOCzfrkS7OWK4BteEblYxIngB3px3u04IQTn92pPf/m5G8Hfu+hm
i48Xgv/HNnPpdU4EP9xl0rHtZwXh/KUP8staexB8gRfP1Fb4I/hdwqtj/goj
+N+vKCs6XBaA8xsYzZ5dn4bg/z38xzI2FMHvXCUgLCqK4Cf/qL7pvIkfzp9z
3H6VhQGCz5trVnN9Gx+cn2o3LTvQGMG/HT4h1WATL8J97nsTdloi+ArJwZWy
23ng/PchMpO1bRH823312+cd5Ybz133x/vnGGcHfZeBt8/QUF5y/dsbmOTvc
Efx9HtvYPx7jhPPZz78uvuyH4Fs0dv2dcIYDzl/IGdPxIwjB17h1XPbobXY4
f9q1ORdyohB825VLWvY9ZIPzTy8XDXsdh+BPqtmpcegJK5xfNvM7678cBN/x
0TwG0dcscL4rY+Wfq4UIvoHPHtGid8xwvuX9mZbFuQh+lceqOLmvTHD+orvK
C5cUIfjMnheeXPnBCOc3/REzzmpE8F/cPjbv1n8GOL994krur20I/us5Hzqr
nBF8/xXmHEAGnA8Ao/P7xw==
           "]]},
         Annotation[#, "Charting`Private`Tag#4"]& ]}, {}},
      {"WolframDynamicHighlight", <|
       "Label" -> {"XYLabel"}, "Ball" -> {"InterpolatedBall"}|>}], 
     StyleBox[
      DynamicBox[(Charting`HighlightActionBox["DynamicHighlight", {}, 
        Slot["HighlightElements"], 
        Slot["LayoutOptions"], 
        Slot["Meta"], 
        Charting`HighlightActionFunction["DynamicHighlight", {{{{}, {}, 
            Annotation[{
              Directive[
               Opacity[1.], 
               AbsoluteThickness[2], 
               GrayLevel[0], 
               Thickness[0.005]], 
              Line[CompressedData["
1:eJxTTMoPSmViYGAwAWIQfVP7ye///4UPMICBiENCp9mGmw8R/OfPOlI2H0bw
X5g/ig5pQvBZv1wJ9nJF8A2viFws4kTwA70473acEILze7Wnv/zcjeDvXXSz
xccLwf9jm7n0OieCH+4y6dj2s4Jw/tIH+WWtPQi+wItnaiv8Efwu4dUxf4UR
/O9XlBUdLgvA+Q2MZs+uT0Pw/x7+YxkbiuB3rhIQFhVF8JN/VN903sQP5885
br/KwgDB5801q7m+jQ/OT7Wblh1ojODfDp+QarCJF+E+970JOy0RfIXk4ErZ
7Txw/vsQmcnatgj+7b767fOOcsP56754/3zjjODvMvC2eXqKC85fO2PznB3u
CP4+j23sH49xwvns518XX/ZD8C0au/5OOMMB5y/kjOn4EYTga9w6Lnv0Njuc
P+3anAs5UQi+7colLfsessH5p5eLhr2OQ/An1ezUOPSEFc4vm/md9V8Ogu/4
aB6D6GsWON+VsfLP1UIE38Bnj2jRO2Y43/L+TMviXAS/ymNVnNxXJjh/0V3l
hUuKEHxmzwtPrvxghPOb/ogZZzUi+C9uH5t36z8DnN8+cSX31zYE//WcD51V
zgi+/wpzDiADzgcAF4zhxw==
               "]]}, "Charting`Private`Tag#1"], 
            Annotation[{
              Directive[
               Opacity[1.], 
               AbsoluteThickness[2], 
               GrayLevel[0], 
               Thickness[0.005]], 
              Line[CompressedData["
1:eJxTTMoPSmViYGAwAWIQfVP7ye///4UPMIDBB/uETrMNNx8i+M+fdaRsPozg
vzB/FB3ShOCzfrkS7OWK4BteEblYxIngB3px3u04IQTn92pPf/m5G8Hfu+hm
i48Xgv/HNnPpdU4EP9xl0rHtZwXh/KUP8staexB8gRfP1Fb4I/hdwqtj/goj
+N+vKCs6XBaA8xsYzZ5dn4bg/z38xzI2FMHvXCUgLCqK4Cf/qL7pvIkfzp9z
3H6VhQGCz5trVnN9Gx+cn2o3LTvQGMG/HT4h1WATL8J97nsTdloi+ArJwZWy
23ng/PchMpO1bRH823312+cd5Ybz133x/vnGGcHfZeBt8/QUF5y/dsbmOTvc
Efx9HtvYPx7jhPPZz78uvuyH4Fs0dv2dcIYDzl/IGdPxIwjB17h1XPbobXY4
f9q1ORdyohB825VLWvY9ZIPzTy8XDXsdh+BPqtmpcegJK5xfNvM7678cBN/x
0TwG0dcscL4rY+Wfq4UIvoHPHtGid8xwvuX9mZbFuQh+lceqOLmvTHD+orvK
C5cUIfjMnheeXPnBCOc3/REzzmpE8F/cPjbv1n8GOL994krur20I/us5Hzqr
nBF8/xXmHEAGnA8AWoEOUg==
               "]]}, "Charting`Private`Tag#2"], 
            Annotation[{
              Directive[
               Opacity[1.], 
               AbsoluteThickness[2], 
               GrayLevel[0], 
               Thickness[0.005]], 
              Line[CompressedData["
1:eJwVlHs0lHkcxn/uxnV4m66UyVbjaM9aZLKWn0IXERpFJZyVti3lUtkuTiuZ
Qm07q5KWtSoilYouq+L3LRLKSdskg1xmx0TGvFPNZMro3dk/vuc5n7+ez3n+
+HJ/SF6TaIgQCtXf/ylxlU0wDAWbr4lohmFIc8ORVhs9T5+YOd9Hx5CaCJcz
jl8oaFlWHpOuZUjezzvdfXQU8PrqWhUqhnzXqN2arqVg2OrfC5JBhhRvsO5U
qChI2bYouraRIfG5XtclgxRkzuuGLUcZ8kaes7m2kYLiIuf8dhuGDPOlGyOz
KCjtz0mOYH0hJmqxIDiIgikdgjAXziT5VjzleRqLgqZwQeCTeToSEcx6ndNi
D4Eu83Y7z50gv7qeGflwzB48q2MuPvvmM6k/L8kOCbYHdd4Wyt3lE9H5/lT+
imUPqvGy07ELtCQqML/5TrsdxNitnNnvNU7KB5LThcft4FQWkXDcPxL2sHx+
ZZgd+JcWFZX6aUgedTlmkrID3uoraZowNRkXO3P9X7ChV/BbNgr9QDINvOSv
CtiATLsK4za+J5ONOu9Na9mgtv3wZvfadyS3ik1xOGz4qmppSGSkiiRoD0gC
amxBNEgn2rYqSfFjXLXYzRZSZjOVUlAQ6x1eGa9u24DbTYlqU89bkuhXsD3C
wwZEn6Krg9qHSU+UKNGtxhpS4pYUPGiRk7zl9fF13tbAm63JGpLLiFOCYJ/j
HSvIPB46tKdXSuhIh5OuvlYAgtSQavUA6Tnxy52SR5YwkK67p1nYR6rVqz4p
AiwhpTyu7cc53eSu26rvh9osoEO4XuoS1UmuFtYW/73cAuIfFQ81+f5DGlbc
NnvXzIKBY5sPsJOfErNno7terGZBpuq+H3+siSw+lDcpemoOaEH4jTn5deQc
KyZHu0bPWw2nzW0oI7zux46PeswAKewdUh3zcUFncUfSBjPw/zpRkVhzE/te
KstuGDQF/6Rbt6bJHuAnFZx1o7F6PlxeEmzXhvMz6ngPZSaQMsvzrlLSgdPP
jpt8STKBcM+ADttCMV4iLUGcUWNASvOJqIouHGSwT/cy1RgGNHyH8NRe7BZy
n5OmNAL/ZzaX+MsGsHf/We9dO4zA6XDhDI9gKd6/oip2tsYQpvetEx5xleHz
r53PlaUZwt7clAM7Fsmx0coOmVhrAKqehqQrDsM4SzfVY9shA9Bal3lEfR7B
wz3NJd0MgniRLPs0UuCjv1+y1BxBMFC3/rmrbAxLW4v4kmwEe7tE3CLFGPYz
PJFQn4XAfPxxqoVmDKvT0u4JDyJw8/SyHzFR4vhIn+1T0xFkVtsLLi5QYu9p
7W38RAROF56InbYr8WixKnd/AILw475dnPdKvOyl9FbsEgTDVbt5ws9KfN76
5eBSrO9rvbxXbUjj6IN13pY+CEpNZ854QdG4KS5rpMgdgSrz43rRIhr/OXfK
ynouAtGeaz0W+2is3WC659wcfd8puev+QzSOPKktFToiuF7jmDGSS2ML49fa
0BkIuuhjDi1/0Dh9qLyyj42At23rJuF9Gj93LBQ/tEEAOX9dVTfReOG6PFRh
pfet6JxMaKextHlndLK53k8WWLK0j8a+THy2wBQB2yhDeUNO40K+4DrfWO/L
rfXj0jRWJwf1zjLU7+P/9oRonMZhlXxz/RsDiOX2MwyN/wM5IX/D
               "]]}, "Charting`Private`Tag#3"], 
            Annotation[{
              Directive[
               Opacity[1.], 
               AbsoluteThickness[2], 
               GrayLevel[0], 
               Thickness[0.005]], 
              Line[CompressedData["
1:eJxTTMoPSmViYGAwAWIQfVP7ye///4UPMICByIGETrMNNx8i+M+fdaRsPozg
vzB/FB3ShOCzfrkS7OWK4BteEblYxIngB3px3u04IQTn92pPf/m5G8Hfu+hm
i48Xgv/HNnPpdU4EP9xl0rHtZwXh/KUP8staexB8gRfP1Fb4I/hdwqtj/goj
+N+vKCs6XBaA8xsYzZ5dn4bg/z38xzI2FMHvXCUgLCqK4Cf/qL7pvIkfzp9z
3H6VhQGCz5trVnN9Gx+cn2o3LTvQGMG/HT4h1WATL8J97nsTdloi+ArJwZWy
23ng/PchMpO1bRH823312+cd5Ybz133x/vnGGcHfZeBt8/QUF5y/dsbmOTvc
Efx9HtvYPx7jhPPZz78uvuyH4Fs0dv2dcIYDzl/IGdPxIwjB17h1XPbobXY4
f9q1ORdyohB825VLWvY9ZIPzTy8XDXsdh+BPqtmpcegJK5xfNvM7678cBN/x
0TwG0dcscL4rY+Wfq4UIvoHPHtGid8xwvuX9mZbFuQh+lceqOLmvTHD+orvK
C5cUIfjMnheeXPnBCOc3/REzzmpE8F/cPjbv1n8GOL994krur20I/us5Hzqr
nBF8/xXmHEAGnA8Ao/P7xw==
               "]]}, "Charting`Private`Tag#4"]}}, {}}, <|
         "HighlightElements" -> <|
           "Label" -> {"XYLabel"}, "Ball" -> {"InterpolatedBall"}|>, 
          "LayoutOptions" -> <|
           "PanelPlotLayout" -> <||>, "PlotRange" -> {{-5., 5.}, {-5., 5.}}, 
            "Frame" -> {{False, False}, {False, False}}, 
            "AxesOrigin" -> {0., 0.}, "ImageSize" -> {360, 360}, 
            "Axes" -> {True, True}, "LabelStyle" -> {}, "AspectRatio" -> 1, 
            "DefaultStyle" -> {
              Directive[
               Opacity[1.], 
               AbsoluteThickness[2], 
               GrayLevel[0], 
               Thickness[0.005]], 
              Directive[
               Opacity[1.], 
               AbsoluteThickness[2], 
               GrayLevel[0], 
               Thickness[0.005]], 
              Directive[
               Opacity[1.], 
               AbsoluteThickness[2], 
               GrayLevel[0], 
               Thickness[0.005]], 
              Directive[
               Opacity[1.], 
               AbsoluteThickness[2], 
               GrayLevel[0], 
               Thickness[0.005]]}, 
            "HighlightLabelingFunctions" -> <|"CoordinatesToolOptions" -> ({
                (Identity[#]& )[
                 Part[#, 1]], 
                (Identity[#]& )[
                 Part[#, 2]]}& ), 
              "ScalingFunctions" -> {{Identity, Identity}, {
                Identity, Identity}}|>, "Primitives" -> {}, "GCFlag" -> 
            False|>, 
          "Meta" -> <|
           "DefaultHighlight" -> {"Dynamic", None}, "Index" -> {}, "Function" -> 
            Plot, "GroupHighlight" -> False|>|>]]& )[<|
        "HighlightElements" -> <|
          "Label" -> {"XYLabel"}, "Ball" -> {"InterpolatedBall"}|>, 
         "LayoutOptions" -> <|
          "PanelPlotLayout" -> <||>, "PlotRange" -> {{-5., 5.}, {-5., 5.}}, 
           "Frame" -> {{False, False}, {False, False}}, 
           "AxesOrigin" -> {0., 0.}, "ImageSize" -> {360, 360}, 
           "Axes" -> {True, True}, "LabelStyle" -> {}, "AspectRatio" -> 1, 
           "DefaultStyle" -> {
             Directive[
              Opacity[1.], 
              AbsoluteThickness[2], 
              GrayLevel[0], 
              Thickness[0.005]], 
             Directive[
              Opacity[1.], 
              AbsoluteThickness[2], 
              GrayLevel[0], 
              Thickness[0.005]], 
             Directive[
              Opacity[1.], 
              AbsoluteThickness[2], 
              GrayLevel[0], 
              Thickness[0.005]], 
             Directive[
              Opacity[1.], 
              AbsoluteThickness[2], 
              GrayLevel[0], 
              Thickness[0.005]]}, 
           "HighlightLabelingFunctions" -> <|"CoordinatesToolOptions" -> ({
               (Identity[#]& )[
                Part[#, 1]], 
               (Identity[#]& )[
                Part[#, 2]]}& ), 
             "ScalingFunctions" -> {{Identity, Identity}, {
               Identity, Identity}}|>, "Primitives" -> {}, "GCFlag" -> 
           False|>, 
         "Meta" -> <|
          "DefaultHighlight" -> {"Dynamic", None}, "Index" -> {}, "Function" -> 
           Plot, "GroupHighlight" -> False|>|>],
       ImageSizeCache->{{4.503599627370496*^15, -4.503599627370496*^15}, {
        4.503599627370496*^15, -4.503599627370496*^15}}],
      Selectable->False]},
    Annotation[{{{{}, {}, 
        Annotation[{
          Directive[
           Opacity[1.], 
           AbsoluteThickness[2], 
           GrayLevel[0], 
           Thickness[0.005]], 
          Line[CompressedData["
1:eJxTTMoPSmViYGAwAWIQfVP7ye///4UPMICBiENCp9mGmw8R/OfPOlI2H0bw
X5g/ig5pQvBZv1wJ9nJF8A2viFws4kTwA70473acEILze7Wnv/zcjeDvXXSz
xccLwf9jm7n0OieCH+4y6dj2s4Jw/tIH+WWtPQi+wItnaiv8Efwu4dUxf4UR
/O9XlBUdLgvA+Q2MZs+uT0Pw/x7+YxkbiuB3rhIQFhVF8JN/VN903sQP5885
br/KwgDB5801q7m+jQ/OT7Wblh1ojODfDp+QarCJF+E+970JOy0RfIXk4ErZ
7Txw/vsQmcnatgj+7b767fOOcsP56754/3zjjODvMvC2eXqKC85fO2PznB3u
CP4+j23sH49xwvns518XX/ZD8C0au/5OOMMB5y/kjOn4EYTga9w6Lnv0Njuc
P+3anAs5UQi+7colLfsessH5p5eLhr2OQ/An1ezUOPSEFc4vm/md9V8Ogu/4
aB6D6GsWON+VsfLP1UIE38Bnj2jRO2Y43/L+TMviXAS/ymNVnNxXJjh/0V3l
hUuKEHxmzwtPrvxghPOb/ogZZzUi+C9uH5t36z8DnN8+cSX31zYE//WcD51V
zgi+/wpzDiADzgcAF4zhxw==
           "]]}, "Charting`Private`Tag#1"], 
        Annotation[{
          Directive[
           Opacity[1.], 
           AbsoluteThickness[2], 
           GrayLevel[0], 
           Thickness[0.005]], 
          Line[CompressedData["
1:eJxTTMoPSmViYGAwAWIQfVP7ye///4UPMIDBB/uETrMNNx8i+M+fdaRsPozg
vzB/FB3ShOCzfrkS7OWK4BteEblYxIngB3px3u04IQTn92pPf/m5G8Hfu+hm
i48Xgv/HNnPpdU4EP9xl0rHtZwXh/KUP8staexB8gRfP1Fb4I/hdwqtj/goj
+N+vKCs6XBaA8xsYzZ5dn4bg/z38xzI2FMHvXCUgLCqK4Cf/qL7pvIkfzp9z
3H6VhQGCz5trVnN9Gx+cn2o3LTvQGMG/HT4h1WATL8J97nsTdloi+ArJwZWy
23ng/PchMpO1bRH823312+cd5Ybz133x/vnGGcHfZeBt8/QUF5y/dsbmOTvc
Efx9HtvYPx7jhPPZz78uvuyH4Fs0dv2dcIYDzl/IGdPxIwjB17h1XPbobXY4
f9q1ORdyohB825VLWvY9ZIPzTy8XDXsdh+BPqtmpcegJK5xfNvM7678cBN/x
0TwG0dcscL4rY+Wfq4UIvoHPHtGid8xwvuX9mZbFuQh+lceqOLmvTHD+orvK
C5cUIfjMnheeXPnBCOc3/REzzmpE8F/cPjbv1n8GOL994krur20I/us5Hzqr
nBF8/xXmHEAGnA8AWoEOUg==
           "]]}, "Charting`Private`Tag#2"], 
        Annotation[{
          Directive[
           Opacity[1.], 
           AbsoluteThickness[2], 
           GrayLevel[0], 
           Thickness[0.005]], 
          Line[CompressedData["
1:eJwVlHs0lHkcxn/uxnV4m66UyVbjaM9aZLKWn0IXERpFJZyVti3lUtkuTiuZ
Qm07q5KWtSoilYouq+L3LRLKSdskg1xmx0TGvFPNZMro3dk/vuc5n7+ez3n+
+HJ/SF6TaIgQCtXf/ylxlU0wDAWbr4lohmFIc8ORVhs9T5+YOd9Hx5CaCJcz
jl8oaFlWHpOuZUjezzvdfXQU8PrqWhUqhnzXqN2arqVg2OrfC5JBhhRvsO5U
qChI2bYouraRIfG5XtclgxRkzuuGLUcZ8kaes7m2kYLiIuf8dhuGDPOlGyOz
KCjtz0mOYH0hJmqxIDiIgikdgjAXziT5VjzleRqLgqZwQeCTeToSEcx6ndNi
D4Eu83Y7z50gv7qeGflwzB48q2MuPvvmM6k/L8kOCbYHdd4Wyt3lE9H5/lT+
imUPqvGy07ELtCQqML/5TrsdxNitnNnvNU7KB5LThcft4FQWkXDcPxL2sHx+
ZZgd+JcWFZX6aUgedTlmkrID3uoraZowNRkXO3P9X7ChV/BbNgr9QDINvOSv
CtiATLsK4za+J5ONOu9Na9mgtv3wZvfadyS3ik1xOGz4qmppSGSkiiRoD0gC
amxBNEgn2rYqSfFjXLXYzRZSZjOVUlAQ6x1eGa9u24DbTYlqU89bkuhXsD3C
wwZEn6Krg9qHSU+UKNGtxhpS4pYUPGiRk7zl9fF13tbAm63JGpLLiFOCYJ/j
HSvIPB46tKdXSuhIh5OuvlYAgtSQavUA6Tnxy52SR5YwkK67p1nYR6rVqz4p
AiwhpTyu7cc53eSu26rvh9osoEO4XuoS1UmuFtYW/73cAuIfFQ81+f5DGlbc
NnvXzIKBY5sPsJOfErNno7terGZBpuq+H3+siSw+lDcpemoOaEH4jTn5deQc
KyZHu0bPWw2nzW0oI7zux46PeswAKewdUh3zcUFncUfSBjPw/zpRkVhzE/te
KstuGDQF/6Rbt6bJHuAnFZx1o7F6PlxeEmzXhvMz6ngPZSaQMsvzrlLSgdPP
jpt8STKBcM+ADttCMV4iLUGcUWNASvOJqIouHGSwT/cy1RgGNHyH8NRe7BZy
n5OmNAL/ZzaX+MsGsHf/We9dO4zA6XDhDI9gKd6/oip2tsYQpvetEx5xleHz
r53PlaUZwt7clAM7Fsmx0coOmVhrAKqehqQrDsM4SzfVY9shA9Bal3lEfR7B
wz3NJd0MgniRLPs0UuCjv1+y1BxBMFC3/rmrbAxLW4v4kmwEe7tE3CLFGPYz
PJFQn4XAfPxxqoVmDKvT0u4JDyJw8/SyHzFR4vhIn+1T0xFkVtsLLi5QYu9p
7W38RAROF56InbYr8WixKnd/AILw475dnPdKvOyl9FbsEgTDVbt5ws9KfN76
5eBSrO9rvbxXbUjj6IN13pY+CEpNZ854QdG4KS5rpMgdgSrz43rRIhr/OXfK
ynouAtGeaz0W+2is3WC659wcfd8puev+QzSOPKktFToiuF7jmDGSS2ML49fa
0BkIuuhjDi1/0Dh9qLyyj42At23rJuF9Gj93LBQ/tEEAOX9dVTfReOG6PFRh
pfet6JxMaKextHlndLK53k8WWLK0j8a+THy2wBQB2yhDeUNO40K+4DrfWO/L
rfXj0jRWJwf1zjLU7+P/9oRonMZhlXxz/RsDiOX2MwyN/wM5IX/D
           "]]}, "Charting`Private`Tag#3"], 
        Annotation[{
          Directive[
           Opacity[1.], 
           AbsoluteThickness[2], 
           GrayLevel[0], 
           Thickness[0.005]], 
          Line[CompressedData["
1:eJxTTMoPSmViYGAwAWIQfVP7ye///4UPMICByIGETrMNNx8i+M+fdaRsPozg
vzB/FB3ShOCzfrkS7OWK4BteEblYxIngB3px3u04IQTn92pPf/m5G8Hfu+hm
i48Xgv/HNnPpdU4EP9xl0rHtZwXh/KUP8staexB8gRfP1Fb4I/hdwqtj/goj
+N+vKCs6XBaA8xsYzZ5dn4bg/z38xzI2FMHvXCUgLCqK4Cf/qL7pvIkfzp9z
3H6VhQGCz5trVnN9Gx+cn2o3LTvQGMG/HT4h1WATL8J97nsTdloi+ArJwZWy
23ng/PchMpO1bRH823312+cd5Ybz133x/vnGGcHfZeBt8/QUF5y/dsbmOTvc
Efx9HtvYPx7jhPPZz78uvuyH4Fs0dv2dcIYDzl/IGdPxIwjB17h1XPbobXY4
f9q1ORdyohB825VLWvY9ZIPzTy8XDXsdh+BPqtmpcegJK5xfNvM7678cBN/x
0TwG0dcscL4rY+Wfq4UIvoHPHtGid8xwvuX9mZbFuQh+lceqOLmvTHD+orvK
C5cUIfjMnheeXPnBCOc3/REzzmpE8F/cPjbv1n8GOL994krur20I/us5Hzqr
nBF8/xXmHEAGnA8Ao/P7xw==
           "]]}, "Charting`Private`Tag#4"]}}, {}}, <|
     "HighlightElements" -> <|
       "Label" -> {"XYLabel"}, "Ball" -> {"InterpolatedBall"}|>, 
      "LayoutOptions" -> <|
       "PanelPlotLayout" -> <||>, "PlotRange" -> {{-5., 5.}, {-5., 5.}}, 
        "Frame" -> {{False, False}, {False, False}}, "AxesOrigin" -> {0., 0.},
         "ImageSize" -> {360, 360}, "Axes" -> {True, True}, 
        "LabelStyle" -> {}, "AspectRatio" -> 1, "DefaultStyle" -> {
          Directive[
           Opacity[1.], 
           AbsoluteThickness[2], 
           GrayLevel[0], 
           Thickness[0.005]], 
          Directive[
           Opacity[1.], 
           AbsoluteThickness[2], 
           GrayLevel[0], 
           Thickness[0.005]], 
          Directive[
           Opacity[1.], 
           AbsoluteThickness[2], 
           GrayLevel[0], 
           Thickness[0.005]], 
          Directive[
           Opacity[1.], 
           AbsoluteThickness[2], 
           GrayLevel[0], 
           Thickness[0.005]]}, 
        "HighlightLabelingFunctions" -> <|"CoordinatesToolOptions" -> ({
            (Identity[#]& )[
             Part[#, 1]], 
            (Identity[#]& )[
             Part[#, 2]]}& ), 
          "ScalingFunctions" -> {{Identity, Identity}, {
            Identity, Identity}}|>, "Primitives" -> {}, "GCFlag" -> False|>, 
      "Meta" -> <|
       "DefaultHighlight" -> {"Dynamic", None}, "Index" -> {}, "Function" -> 
        Plot, "GroupHighlight" -> False|>|>, "DynamicHighlight"]], 
   InterpretationBox[{
     TagBox[{GraphicsComplexBox[CompressedData["
1:eJx1011IFFEYxvHd9WMt03Q1CynQmwjcSlxq+8JXLc0tpUVS+4TSSkLRjMzo
QrfSLmQzMUMqyQtvTNvUMtpKqRQUIViNFMUwMpOolJdKESxs6uK8PEIDw+HP
zBnO4cwvMqsg7aRBp9PlafffcV+j1U8b4nT/rtA4S8z05lsXpKOrtidnzkv/
XJlxILdIr/pO5tDR8CnpQ7lTidP5BtUfGgfMqz5LO56lzJ7K9VJtKFv/2P5N
em/x6NmqE96qXbERITOT0kMbYx62HPNRPT58L8lnWNqY4e4sPeir+sevGxb7
G+m5Yl9nYrpR9fumsZHBQelKY9najlQ/1elbXqb3eqQnqvuurLMtUe18dbrm
wWvpsMaC257Upapz3An1ST3SA3X3r44n+8v+mz/mve2SDit0JB/ftkz1Tv92
35AOaaunvTt8U4DqXTkp2bvd0pYntrnArYGqv0SHOs1t0k9LigwFluWq7bMN
xUaX9CfT6sI1piDVLTVttX1p0keaXZ0R16XDzDP7K/qlH8U3fL0bEKw63uL9
22GTflfZWlpUIX24tFu/old6ciRypsfPpDoryJKdZJPuGm3qP1MuvSE4v8XV
I10yWnvtpleI6heXzk3uIemA6rpWk0M61hp1sbxDeiRqYn5hQTp+qro+ZYf8
/8424/OEMXm+2M/i9xd/7/zl73njet1/5jOhPyb0x4T+mNAfE/pjQn9M6I8J
/TGhPyb0x4T+mNAfE/pjQn9M6I8J/TGhPyb0x4T+mNAfE/pjQn9M6E/bP/jT
5oM/JvTHhP6Y0J92fuCPCf0xoT8m9MeE/pjQHxP609YL/pjQHxP6Y0J/TOiP
Cf0xoT8m9MeE/pjQHxP6Y0J/TOiPCb1o6wdP2nmDP6Y/YIKwmQ==
        "], {{{}, {}, {}, {}, {}, {}, {}, {}, {}, {}, {}, {}, {}, {}, {}, 
          {GrayLevel[0], Opacity[0.5], SurfaceAppearance["HatchFilling"], 
           EdgeForm[None], 
           GraphicsGroupBox[
            PolygonBox[{{57, 107, 58, 59, 60, 61, 62, 63, 64, 65, 66, 67, 68, 
             69, 70, 71, 72, 73, 74, 75, 76, 77, 78, 79, 80, 81, 82, 83, 84, 
             85, 86, 87, 88, 89, 90, 91, 92, 93, 94, 95, 96, 97, 98, 99, 100, 
             101, 102, 103, 104, 105, 108, 106, 55, 
             53}}]]}, {}, {}}, {{}, {}, {}, 
          TagBox[
           {GrayLevel[0], Thickness[0.005], Opacity[1.], 
            LineBox[{1, 51, 2, 3, 4, 5, 6, 7, 8, 9, 10, 11, 12, 13, 14, 15, 
             16, 17, 18, 19, 20, 21, 22, 23, 24, 25, 26, 27, 28, 29, 30, 31, 
             32, 33, 34, 35, 36, 37, 38, 39, 40, 41, 42, 43, 44, 45, 46, 47, 
             48, 49, 52, 50}]},
           Annotation[#, "Charting`Private`Tag#1"]& ], {}, 
          TagBox[
           {GrayLevel[0], Thickness[0.005], Opacity[1.], 
            LineBox[{57, 107, 58, 59, 60, 61, 62, 63, 64, 65, 66, 67, 68, 69, 
             70, 71, 72, 73, 74, 75, 76, 77, 78, 79, 80, 81, 82, 83, 84, 85, 
             86, 87, 88, 89, 90, 91, 92, 93, 94, 95, 96, 97, 98, 99, 100, 101,
              102, 103, 104, 105, 108, 106}]},
           Annotation[#, "Charting`Private`Tag#3"]& ]}}], {}},
      {"WolframDynamicHighlight", <|
       "Label" -> {"XYLabel"}, "Ball" -> {"InterpolatedBall"}|>}], 
     StyleBox[
      DynamicBox[(Charting`HighlightActionBox["DynamicHighlight", {}, 
        Slot["HighlightElements"], 
        Slot["LayoutOptions"], 
        Slot["Meta"], 
        Charting`HighlightActionFunction["DynamicHighlight", {
          GraphicsComplex[CompressedData["
1:eJx1011IFFEYxvHd9WMt03Q1CynQmwjcSlxq+8JXLc0tpUVS+4TSSkLRjMzo
QrfSLmQzMUMqyQtvTNvUMtpKqRQUIViNFMUwMpOolJdKESxs6uK8PEIDw+HP
zBnO4cwvMqsg7aRBp9PlafffcV+j1U8b4nT/rtA4S8z05lsXpKOrtidnzkv/
XJlxILdIr/pO5tDR8CnpQ7lTidP5BtUfGgfMqz5LO56lzJ7K9VJtKFv/2P5N
em/x6NmqE96qXbERITOT0kMbYx62HPNRPT58L8lnWNqY4e4sPeir+sevGxb7
G+m5Yl9nYrpR9fumsZHBQelKY9najlQ/1elbXqb3eqQnqvuurLMtUe18dbrm
wWvpsMaC257Upapz3An1ST3SA3X3r44n+8v+mz/mve2SDit0JB/ftkz1Tv92
35AOaaunvTt8U4DqXTkp2bvd0pYntrnArYGqv0SHOs1t0k9LigwFluWq7bMN
xUaX9CfT6sI1piDVLTVttX1p0keaXZ0R16XDzDP7K/qlH8U3fL0bEKw63uL9
22GTflfZWlpUIX24tFu/old6ciRypsfPpDoryJKdZJPuGm3qP1MuvSE4v8XV
I10yWnvtpleI6heXzk3uIemA6rpWk0M61hp1sbxDeiRqYn5hQTp+qro+ZYf8
/8424/OEMXm+2M/i9xd/7/zl73njet1/5jOhPyb0x4T+mNAfE/pjQn9M6I8J
/TGhPyb0x4T+mNAfE/pjQn9M6I8J/TGhPyb0x4T+mNAfE/pjQn9M6E/bP/jT
5oM/JvTHhP6Y0J92fuCPCf0xoT8m9MeE/pjQHxP609YL/pjQHxP6Y0J/TOiP
Cf0xoT8m9MeE/pjQHxP6Y0J/TOiPCb1o6wdP2nmDP6Y/YIKwmQ==
           
           "], {{{}, {}, {}, {}, {}, {}, {}, {}, {}, {}, {}, {}, {}, {}, {}, {
             
              EdgeForm[], 
              Directive[
               GrayLevel[0], 
               HatchFilling[], 
               Opacity[0.5]], 
              GraphicsGroup[{
                
                Polygon[{{57, 107, 58, 59, 60, 61, 62, 63, 64, 65, 66, 67, 68,
                  69, 70, 71, 72, 73, 74, 75, 76, 77, 78, 79, 80, 81, 82, 83, 
                 84, 85, 86, 87, 88, 89, 90, 91, 92, 93, 94, 95, 96, 97, 98, 
                 99, 100, 101, 102, 103, 104, 105, 108, 106, 55, 
                 53}}]}]}, {}, {}}, {{}, {}, {}, 
             Annotation[{
               Directive[
                Opacity[1.], 
                AbsoluteThickness[2], 
                GrayLevel[0], 
                Thickness[0.005]], 
               
               Line[{1, 51, 2, 3, 4, 5, 6, 7, 8, 9, 10, 11, 12, 13, 14, 15, 
                16, 17, 18, 19, 20, 21, 22, 23, 24, 25, 26, 27, 28, 29, 30, 
                31, 32, 33, 34, 35, 36, 37, 38, 39, 40, 41, 42, 43, 44, 45, 
                46, 47, 48, 49, 52, 50}]}, "Charting`Private`Tag#1"], {}, 
             Annotation[{
               Directive[
                Opacity[1.], 
                AbsoluteThickness[2], 
                GrayLevel[0], 
                Thickness[0.005]], 
               
               Line[{57, 107, 58, 59, 60, 61, 62, 63, 64, 65, 66, 67, 68, 69, 
                70, 71, 72, 73, 74, 75, 76, 77, 78, 79, 80, 81, 82, 83, 84, 
                85, 86, 87, 88, 89, 90, 91, 92, 93, 94, 95, 96, 97, 98, 99, 
                100, 101, 102, 103, 104, 105, 108, 106}]}, 
              "Charting`Private`Tag#3"]}}], {}}, <|
         "HighlightElements" -> <|
           "Label" -> {"XYLabel"}, "Ball" -> {"InterpolatedBall"}|>, 
          "LayoutOptions" -> <|
           "PanelPlotLayout" -> <||>, "PlotRange" -> {{-5., 5.}, {-5., 5.}}, 
            "Frame" -> {{False, False}, {False, False}}, 
            "AxesOrigin" -> {0., 0.}, "ImageSize" -> {360, 360}, 
            "Axes" -> {True, True}, "LabelStyle" -> {}, "AspectRatio" -> 1, 
            "DefaultStyle" -> {
              Directive[
               Opacity[1.], 
               AbsoluteThickness[2], 
               GrayLevel[0], 
               Thickness[0.005]], 
              Directive[
               Opacity[1.], 
               AbsoluteThickness[2], 
               GrayLevel[0], 
               Thickness[0.005]]}, 
            "HighlightLabelingFunctions" -> <|"CoordinatesToolOptions" -> ({
                (Identity[#]& )[
                 Part[#, 1]], 
                (Identity[#]& )[
                 Part[#, 2]]}& ), 
              "ScalingFunctions" -> {{Identity, Identity}, {
                Identity, Identity}}|>, 
            "Primitives" -> {{{{}, {}, {}, {}, {}, {}, {}, {}, {}, {}, {}, \
{}, {}, {}, {}, {
                 EdgeForm[], 
                 Directive[
                  GrayLevel[0], 
                  HatchFilling[], 
                  Opacity[0.5]], 
                 GraphicsGroup[{{
                    Polygon[CompressedData["
1:eJxTTMoPSmViYGAwA2IQ7b/CnANIOTCAwQd7x7eT5vvYIPjGRu/MZlYg+AYT
rD3CfyP4X8TDIrJLGeH82eHXYqXeIvhR2W9d3+UxwfkPV1zUkXiB4Dfs8vmW
ls0M5zO16G4NeIPge5ffLpqQwgLnr7VTEP76DMG/pm+0aX0CK5z/6MZKN9Yb
CD572I699ZFscP7nP5ONAy4h+D/K2XpcQ9nh/Pur7t28ehXB72NvUdvjywHn
h1ocCD1+HsF/Mulks4YnJ5zfczBzyrozCL7YivxZ53254Pz0HU7z3Y4h+Bfn
rGl75MGN8P/qxzlXDiH4YoUNHolWPHC+M/cWNuE9CL75+S2HpUx54XyXdJ9k
9x0IvvF2zx98lnxw/isDkR6djQj+zrpSpnxjfjg/4Nvicva1CP5TIZlCWSEB
OH/9lI3TTwYh+DGr1+5V6EfwxXS+hnRdQPA3Oy5+PY9XEM53NGb52+CJ4N/p
21Bf2oXgR9cfZhQ9juA/u6n49RiHEJyfJGCc7OaJ4B+6vepCQSuCryeYt37t
MQS/7vb03qnMwnD+/saSZ172CD7vpDkbhBoQfDtz7arWPQh+z0b23U73EPyb
2k9+//+Piy/igJqfRBwAfHjvXw==
                    "]]}}]}, {}, {}}, {{}, {}, {}, 
                Annotation[{
                  Directive[
                   Opacity[1.], 
                   AbsoluteThickness[2], 
                   GrayLevel[0], 
                   Thickness[0.005]], 
                  Line[CompressedData["
1:eJxTTMoPSmViYGAwAWIQ7b/CnANIOTCAgYiD49tJ831sEHxjo3dmMysQfIMJ
1h7hvxH8L+JhEdmljHD+7PBrsVJvEfyo7Leu7/KY4PyHKy7qSLxA8Bt2+XxL
y2aG85ladLcGvEHwvctvF01IYYHz19opCH99huBf0zfatD6BFc5/dGOlG+sN
BJ89bMfe+kg2OP/zn8nGAZcQ/B/lbD2uoexw/v1V925evYrg97G3qO3x5YDz
Qy0OhB4/j+A/mXSyWcOTE87vOZg5Zd0ZBF9sRf6s875ccH76Dqf5bscQ/Itz
1rQ98uBG+H/145wrhxB8scIGj0QrHjjfmXsLm/AeBN/8/JbDUqa8cL5Luk+y
+w4E33i75w8+Sz44/5WBSI/ORgR/Z10pU74xP5wf8G1xOftaBP+pkEyhrJAA
nL9+ysbpJ4MQ/JjVa/cq9CP4YjpfQ7ouIPibHRe/nscrCOc7GrP8bfBE8O/0
bagv7ULwo+sPM4oeR/Cf3VT8eoxDCM5PEjBOdvNE8A/dXnWhoBXB1xPMW7/2
GIJfd3t671RmYTh/f2PJMy97BJ930pwNQg0Ivp25dlXrHgS/ZyP7bqd7CP5N
7Se///9H8AF+nLuP
                   "]]}, "Charting`Private`Tag#1"], {}, 
                Annotation[{
                  Directive[
                   Opacity[1.], 
                   AbsoluteThickness[2], 
                   GrayLevel[0], 
                   Thickness[0.005]], 
                  Line[CompressedData["
1:eJxTTMoPSmViYGAwAWIQ7b/CnANIOTCAwQd7x7eT5vvYIPjGRu/MZlYg+AYT
rD3CfyP4X8TDIrJLGeH82eHXYqXeIvhR2W9d3+UxwfkPV1zUkXiB4Dfs8vmW
ls0M5zO16G4NeIPge5ffLpqQwgLnr7VTEP76DMG/pm+0aX0CK5z/6MZKN9Yb
CD572I699ZFscP7nP5ONAy4h+D/K2XpcQ9nh/Pur7t28ehXB72NvUdvjywHn
h1ocCD1+HsF/Mulks4YnJ5zfczBzyrozCL7YivxZ53254Pz0HU7z3Y4h+Bfn
rGl75MGN8P/qxzlXDiH4YoUNHolWPHC+M/cWNuE9CL75+S2HpUx54XyXdJ9k
9x0IvvF2zx98lnxw/isDkR6djQj+zrpSpnxjfjg/4Nvicva1CP5TIZlCWSEB
OH/9lI3TTwYh+DGr1+5V6EfwxXS+hnRdQPA3Oy5+PY9XEM53NGb52+CJ4N/p
21Bf2oXgR9cfZhQ9juA/u6n49RiHEJyfJGCc7OaJ4B+6vepCQSuCryeYt37t
MQS/7vb03qnMwnD+/saSZ172CD7vpDkbhBoQfDtz7arWPQh+z0b23U73EPyb
2k9+//+P4AMAwZHoCw==
                   "]]}, "Charting`Private`Tag#3"]}}, {}}, "GCFlag" -> True|>,
           "Meta" -> <|
           "DefaultHighlight" -> {"Dynamic", None}, "Index" -> {}, "Function" -> 
            Plot, "GroupHighlight" -> False|>|>]]& )[<|
        "HighlightElements" -> <|
          "Label" -> {"XYLabel"}, "Ball" -> {"InterpolatedBall"}|>, 
         "LayoutOptions" -> <|
          "PanelPlotLayout" -> <||>, "PlotRange" -> {{-5., 5.}, {-5., 5.}}, 
           "Frame" -> {{False, False}, {False, False}}, 
           "AxesOrigin" -> {0., 0.}, "ImageSize" -> {360, 360}, 
           "Axes" -> {True, True}, "LabelStyle" -> {}, "AspectRatio" -> 1, 
           "DefaultStyle" -> {
             Directive[
              Opacity[1.], 
              AbsoluteThickness[2], 
              GrayLevel[0], 
              Thickness[0.005]], 
             Directive[
              Opacity[1.], 
              AbsoluteThickness[2], 
              GrayLevel[0], 
              Thickness[0.005]]}, 
           "HighlightLabelingFunctions" -> <|"CoordinatesToolOptions" -> ({
               (Identity[#]& )[
                Part[#, 1]], 
               (Identity[#]& )[
                Part[#, 2]]}& ), 
             "ScalingFunctions" -> {{Identity, Identity}, {
               Identity, Identity}}|>, 
           "Primitives" -> {{{{}, {}, {}, {}, {}, {}, {}, {}, {}, {}, {}, {}, \
{}, {}, {}, {
                EdgeForm[], 
                Directive[
                 GrayLevel[0], 
                 HatchFilling[], 
                 Opacity[0.5]], 
                GraphicsGroup[{{
                   Polygon[CompressedData["
1:eJxTTMoPSmViYGAwA2IQ7b/CnANIOTCAwQd7x7eT5vvYIPjGRu/MZlYg+AYT
rD3CfyP4X8TDIrJLGeH82eHXYqXeIvhR2W9d3+UxwfkPV1zUkXiB4Dfs8vmW
ls0M5zO16G4NeIPge5ffLpqQwgLnr7VTEP76DMG/pm+0aX0CK5z/6MZKN9Yb
CD572I699ZFscP7nP5ONAy4h+D/K2XpcQ9nh/Pur7t28ehXB72NvUdvjywHn
h1ocCD1+HsF/Mulks4YnJ5zfczBzyrozCL7YivxZ53254Pz0HU7z3Y4h+Bfn
rGl75MGN8P/qxzlXDiH4YoUNHolWPHC+M/cWNuE9CL75+S2HpUx54XyXdJ9k
9x0IvvF2zx98lnxw/isDkR6djQj+zrpSpnxjfjg/4Nvicva1CP5TIZlCWSEB
OH/9lI3TTwYh+DGr1+5V6EfwxXS+hnRdQPA3Oy5+PY9XEM53NGb52+CJ4N/p
21Bf2oXgR9cfZhQ9juA/u6n49RiHEJyfJGCc7OaJ4B+6vepCQSuCryeYt37t
MQS/7vb03qnMwnD+/saSZ172CD7vpDkbhBoQfDtz7arWPQh+z0b23U73EPyb
2k9+//+Piy/igJqfRBwAfHjvXw==
                    "]]}}]}, {}, {}}, {{}, {}, {}, 
               Annotation[{
                 Directive[
                  Opacity[1.], 
                  AbsoluteThickness[2], 
                  GrayLevel[0], 
                  Thickness[0.005]], 
                 Line[CompressedData["
1:eJxTTMoPSmViYGAwAWIQ7b/CnANIOTCAgYiD49tJ831sEHxjo3dmMysQfIMJ
1h7hvxH8L+JhEdmljHD+7PBrsVJvEfyo7Leu7/KY4PyHKy7qSLxA8Bt2+XxL
y2aG85ladLcGvEHwvctvF01IYYHz19opCH99huBf0zfatD6BFc5/dGOlG+sN
BJ89bMfe+kg2OP/zn8nGAZcQ/B/lbD2uoexw/v1V925evYrg97G3qO3x5YDz
Qy0OhB4/j+A/mXSyWcOTE87vOZg5Zd0ZBF9sRf6s875ccH76Dqf5bscQ/Itz
1rQ98uBG+H/145wrhxB8scIGj0QrHjjfmXsLm/AeBN/8/JbDUqa8cL5Luk+y
+w4E33i75w8+Sz44/5WBSI/ORgR/Z10pU74xP5wf8G1xOftaBP+pkEyhrJAA
nL9+ysbpJ4MQ/JjVa/cq9CP4YjpfQ7ouIPibHRe/nscrCOc7GrP8bfBE8O/0
bagv7ULwo+sPM4oeR/Cf3VT8eoxDCM5PEjBOdvNE8A/dXnWhoBXB1xPMW7/2
GIJfd3t671RmYTh/f2PJMy97BJ930pwNQg0Ivp25dlXrHgS/ZyP7bqd7CP5N
7Se///9H8AF+nLuP
                  "]]}, "Charting`Private`Tag#1"], {}, 
               Annotation[{
                 Directive[
                  Opacity[1.], 
                  AbsoluteThickness[2], 
                  GrayLevel[0], 
                  Thickness[0.005]], 
                 Line[CompressedData["
1:eJxTTMoPSmViYGAwAWIQ7b/CnANIOTCAwQd7x7eT5vvYIPjGRu/MZlYg+AYT
rD3CfyP4X8TDIrJLGeH82eHXYqXeIvhR2W9d3+UxwfkPV1zUkXiB4Dfs8vmW
ls0M5zO16G4NeIPge5ffLpqQwgLnr7VTEP76DMG/pm+0aX0CK5z/6MZKN9Yb
CD572I699ZFscP7nP5ONAy4h+D/K2XpcQ9nh/Pur7t28ehXB72NvUdvjywHn
h1ocCD1+HsF/Mulks4YnJ5zfczBzyrozCL7YivxZ53254Pz0HU7z3Y4h+Bfn
rGl75MGN8P/qxzlXDiH4YoUNHolWPHC+M/cWNuE9CL75+S2HpUx54XyXdJ9k
9x0IvvF2zx98lnxw/isDkR6djQj+zrpSpnxjfjg/4Nvicva1CP5TIZlCWSEB
OH/9lI3TTwYh+DGr1+5V6EfwxXS+hnRdQPA3Oy5+PY9XEM53NGb52+CJ4N/p
21Bf2oXgR9cfZhQ9juA/u6n49RiHEJyfJGCc7OaJ4B+6vepCQSuCryeYt37t
MQS/7vb03qnMwnD+/saSZ172CD7vpDkbhBoQfDtz7arWPQh+z0b23U73EPyb
2k9+//+P4AMAwZHoCw==
                  "]]}, "Charting`Private`Tag#3"]}}, {}}, "GCFlag" -> True|>, 
         "Meta" -> <|
          "DefaultHighlight" -> {"Dynamic", None}, "Index" -> {}, "Function" -> 
           Plot, "GroupHighlight" -> False|>|>],
       ImageSizeCache->{{4.503599627370496*^15, -4.503599627370496*^15}, {
        4.503599627370496*^15, -4.503599627370496*^15}}],
      Selectable->False]},
    Annotation[{
      GraphicsComplex[CompressedData["
1:eJx1011IFFEYxvHd9WMt03Q1CynQmwjcSlxq+8JXLc0tpUVS+4TSSkLRjMzo
QrfSLmQzMUMqyQtvTNvUMtpKqRQUIViNFMUwMpOolJdKESxs6uK8PEIDw+HP
zBnO4cwvMqsg7aRBp9PlafffcV+j1U8b4nT/rtA4S8z05lsXpKOrtidnzkv/
XJlxILdIr/pO5tDR8CnpQ7lTidP5BtUfGgfMqz5LO56lzJ7K9VJtKFv/2P5N
em/x6NmqE96qXbERITOT0kMbYx62HPNRPT58L8lnWNqY4e4sPeir+sevGxb7
G+m5Yl9nYrpR9fumsZHBQelKY9najlQ/1elbXqb3eqQnqvuurLMtUe18dbrm
wWvpsMaC257Upapz3An1ST3SA3X3r44n+8v+mz/mve2SDit0JB/ftkz1Tv92
35AOaaunvTt8U4DqXTkp2bvd0pYntrnArYGqv0SHOs1t0k9LigwFluWq7bMN
xUaX9CfT6sI1piDVLTVttX1p0keaXZ0R16XDzDP7K/qlH8U3fL0bEKw63uL9
22GTflfZWlpUIX24tFu/old6ciRypsfPpDoryJKdZJPuGm3qP1MuvSE4v8XV
I10yWnvtpleI6heXzk3uIemA6rpWk0M61hp1sbxDeiRqYn5hQTp+qro+ZYf8
/8424/OEMXm+2M/i9xd/7/zl73njet1/5jOhPyb0x4T+mNAfE/pjQn9M6I8J
/TGhPyb0x4T+mNAfE/pjQn9M6I8J/TGhPyb0x4T+mNAfE/pjQn9M6E/bP/jT
5oM/JvTHhP6Y0J92fuCPCf0xoT8m9MeE/pjQHxP609YL/pjQHxP6Y0J/TOiP
Cf0xoT8m9MeE/pjQHxP6Y0J/TOiPCb1o6wdP2nmDP6Y/YIKwmQ==
       "], {{{}, {}, {}, {}, {}, {}, {}, {}, {}, {}, {}, {}, {}, {}, {}, {
          EdgeForm[], 
          Directive[
           GrayLevel[0], 
           HatchFilling[], 
           Opacity[0.5]], 
          GraphicsGroup[{
            
            Polygon[{{57, 107, 58, 59, 60, 61, 62, 63, 64, 65, 66, 67, 68, 69,
              70, 71, 72, 73, 74, 75, 76, 77, 78, 79, 80, 81, 82, 83, 84, 85, 
             86, 87, 88, 89, 90, 91, 92, 93, 94, 95, 96, 97, 98, 99, 100, 101,
              102, 103, 104, 105, 108, 106, 55, 
             53}}]}]}, {}, {}}, {{}, {}, {}, 
         Annotation[{
           Directive[
            Opacity[1.], 
            AbsoluteThickness[2], 
            GrayLevel[0], 
            Thickness[0.005]], 
           
           Line[{1, 51, 2, 3, 4, 5, 6, 7, 8, 9, 10, 11, 12, 13, 14, 15, 16, 
            17, 18, 19, 20, 21, 22, 23, 24, 25, 26, 27, 28, 29, 30, 31, 32, 
            33, 34, 35, 36, 37, 38, 39, 40, 41, 42, 43, 44, 45, 46, 47, 48, 
            49, 52, 50}]}, "Charting`Private`Tag#1"], {}, 
         Annotation[{
           Directive[
            Opacity[1.], 
            AbsoluteThickness[2], 
            GrayLevel[0], 
            Thickness[0.005]], 
           
           Line[{57, 107, 58, 59, 60, 61, 62, 63, 64, 65, 66, 67, 68, 69, 70, 
            71, 72, 73, 74, 75, 76, 77, 78, 79, 80, 81, 82, 83, 84, 85, 86, 
            87, 88, 89, 90, 91, 92, 93, 94, 95, 96, 97, 98, 99, 100, 101, 102,
             103, 104, 105, 108, 106}]}, "Charting`Private`Tag#3"]}}], {}}, <|
     "HighlightElements" -> <|
       "Label" -> {"XYLabel"}, "Ball" -> {"InterpolatedBall"}|>, 
      "LayoutOptions" -> <|
       "PanelPlotLayout" -> <||>, "PlotRange" -> {{-5., 5.}, {-5., 5.}}, 
        "Frame" -> {{False, False}, {False, False}}, "AxesOrigin" -> {0., 0.},
         "ImageSize" -> {360, 360}, "Axes" -> {True, True}, 
        "LabelStyle" -> {}, "AspectRatio" -> 1, "DefaultStyle" -> {
          Directive[
           Opacity[1.], 
           AbsoluteThickness[2], 
           GrayLevel[0], 
           Thickness[0.005]], 
          Directive[
           Opacity[1.], 
           AbsoluteThickness[2], 
           GrayLevel[0], 
           Thickness[0.005]]}, 
        "HighlightLabelingFunctions" -> <|"CoordinatesToolOptions" -> ({
            (Identity[#]& )[
             Part[#, 1]], 
            (Identity[#]& )[
             Part[#, 2]]}& ), 
          "ScalingFunctions" -> {{Identity, Identity}, {
            Identity, Identity}}|>, 
        "Primitives" -> {{{{}, {}, {}, {}, {}, {}, {}, {}, {}, {}, {}, {}, \
{}, {}, {}, {
             EdgeForm[], 
             Directive[
              GrayLevel[0], 
              HatchFilling[], 
              Opacity[0.5]], 
             GraphicsGroup[{{
                Polygon[CompressedData["
1:eJxTTMoPSmViYGAwA2IQ7b/CnANIOTCAwQd7x7eT5vvYIPjGRu/MZlYg+AYT
rD3CfyP4X8TDIrJLGeH82eHXYqXeIvhR2W9d3+UxwfkPV1zUkXiB4Dfs8vmW
ls0M5zO16G4NeIPge5ffLpqQwgLnr7VTEP76DMG/pm+0aX0CK5z/6MZKN9Yb
CD572I699ZFscP7nP5ONAy4h+D/K2XpcQ9nh/Pur7t28ehXB72NvUdvjywHn
h1ocCD1+HsF/Mulks4YnJ5zfczBzyrozCL7YivxZ53254Pz0HU7z3Y4h+Bfn
rGl75MGN8P/qxzlXDiH4YoUNHolWPHC+M/cWNuE9CL75+S2HpUx54XyXdJ9k
9x0IvvF2zx98lnxw/isDkR6djQj+zrpSpnxjfjg/4Nvicva1CP5TIZlCWSEB
OH/9lI3TTwYh+DGr1+5V6EfwxXS+hnRdQPA3Oy5+PY9XEM53NGb52+CJ4N/p
21Bf2oXgR9cfZhQ9juA/u6n49RiHEJyfJGCc7OaJ4B+6vepCQSuCryeYt37t
MQS/7vb03qnMwnD+/saSZ172CD7vpDkbhBoQfDtz7arWPQh+z0b23U73EPyb
2k9+//+Piy/igJqfRBwAfHjvXw==
                 "]]}}]}, {}, {}}, {{}, {}, {}, 
            Annotation[{
              Directive[
               Opacity[1.], 
               AbsoluteThickness[2], 
               GrayLevel[0], 
               Thickness[0.005]], 
              Line[CompressedData["
1:eJxTTMoPSmViYGAwAWIQ7b/CnANIOTCAgYiD49tJ831sEHxjo3dmMysQfIMJ
1h7hvxH8L+JhEdmljHD+7PBrsVJvEfyo7Leu7/KY4PyHKy7qSLxA8Bt2+XxL
y2aG85ladLcGvEHwvctvF01IYYHz19opCH99huBf0zfatD6BFc5/dGOlG+sN
BJ89bMfe+kg2OP/zn8nGAZcQ/B/lbD2uoexw/v1V925evYrg97G3qO3x5YDz
Qy0OhB4/j+A/mXSyWcOTE87vOZg5Zd0ZBF9sRf6s875ccH76Dqf5bscQ/Itz
1rQ98uBG+H/145wrhxB8scIGj0QrHjjfmXsLm/AeBN/8/JbDUqa8cL5Luk+y
+w4E33i75w8+Sz44/5WBSI/ORgR/Z10pU74xP5wf8G1xOftaBP+pkEyhrJAA
nL9+ysbpJ4MQ/JjVa/cq9CP4YjpfQ7ouIPibHRe/nscrCOc7GrP8bfBE8O/0
bagv7ULwo+sPM4oeR/Cf3VT8eoxDCM5PEjBOdvNE8A/dXnWhoBXB1xPMW7/2
GIJfd3t671RmYTh/f2PJMy97BJ930pwNQg0Ivp25dlXrHgS/ZyP7bqd7CP5N
7Se///9H8AF+nLuP
               "]]}, "Charting`Private`Tag#1"], {}, 
            Annotation[{
              Directive[
               Opacity[1.], 
               AbsoluteThickness[2], 
               GrayLevel[0], 
               Thickness[0.005]], 
              Line[CompressedData["
1:eJxTTMoPSmViYGAwAWIQ7b/CnANIOTCAwQd7x7eT5vvYIPjGRu/MZlYg+AYT
rD3CfyP4X8TDIrJLGeH82eHXYqXeIvhR2W9d3+UxwfkPV1zUkXiB4Dfs8vmW
ls0M5zO16G4NeIPge5ffLpqQwgLnr7VTEP76DMG/pm+0aX0CK5z/6MZKN9Yb
CD572I699ZFscP7nP5ONAy4h+D/K2XpcQ9nh/Pur7t28ehXB72NvUdvjywHn
h1ocCD1+HsF/Mulks4YnJ5zfczBzyrozCL7YivxZ53254Pz0HU7z3Y4h+Bfn
rGl75MGN8P/qxzlXDiH4YoUNHolWPHC+M/cWNuE9CL75+S2HpUx54XyXdJ9k
9x0IvvF2zx98lnxw/isDkR6djQj+zrpSpnxjfjg/4Nvicva1CP5TIZlCWSEB
OH/9lI3TTwYh+DGr1+5V6EfwxXS+hnRdQPA3Oy5+PY9XEM53NGb52+CJ4N/p
21Bf2oXgR9cfZhQ9juA/u6n49RiHEJyfJGCc7OaJ4B+6vepCQSuCryeYt37t
MQS/7vb03qnMwnD+/saSZ172CD7vpDkbhBoQfDtz7arWPQh+z0b23U73EPyb
2k9+//+P4AMAwZHoCw==
               "]]}, "Charting`Private`Tag#3"]}}, {}}, "GCFlag" -> True|>, 
      "Meta" -> <|
       "DefaultHighlight" -> {"Dynamic", None}, "Index" -> {}, "Function" -> 
        Plot, "GroupHighlight" -> False|>|>, "DynamicHighlight"]], 
   {Thickness[0.005], LineBox[{{2, -5}, {2, 2}}]}, 
   {Thickness[0.005], LineBox[{{-5, 1.}, {5, 1.}}]}, 
   {Thickness[0.005], LineBox[{{-5, 5}, {-5, -5}}]}, 
   {Thickness[0.005], LineBox[{{5, 5}, {5, -5}}]}},
  AspectRatio->1,
  Axes->{True, True},
  AxesLabel->{
    FormBox[
     TagBox[
      StyleBox[
       InterpretationBox[
        Cell[
         BoxData[
          FormBox["\[Delta]", TextForm]], "InlineText"], 
        Text[$CellContext`\[Delta]]], 17, 
       GrayLevel[0], StripOnInput -> False], HoldForm], TraditionalForm], 
    FormBox[
     TagBox[
      StyleBox[
       InterpretationBox[
        Cell[
         BoxData[
          FormBox["\[Gamma]", TextForm]], "InlineText"], 
        Text[$CellContext`\[Gamma]]], 17, 
       GrayLevel[0], StripOnInput -> False], HoldForm], TraditionalForm]},
  AxesOrigin->{0., 0.},
  DefaultBaseStyle->{"PlotGraphics", "Graphics"},
  DisplayFunction->Identity,
  Epilog->{
    InsetBox[
     FormBox[
      StyleBox["\"I\"", 15, 
       GrayLevel[0], FontFamily -> "Times New Roman", StripOnInput -> False], 
      TraditionalForm], {-2.5, 2.5}, 
     NCache[
      ImageScaled[{
        Rational[1, 2], 
        Rational[1, 2]}], 
      ImageScaled[{0.5, 0.5}]]], 
    InsetBox[
     FormBox[
      StyleBox["\"II\"", 15, 
       GrayLevel[0], FontFamily -> "Times New Roman", StripOnInput -> False], 
      TraditionalForm], {1.2, 2.4}, 
     NCache[
      ImageScaled[{
        Rational[1, 2], 
        Rational[1, 2]}], 
      ImageScaled[{0.5, 0.5}]]], Null, Null, Null, 
    InsetBox[
     FormBox[
      StyleBox["\"VII\"", 15, 
       GrayLevel[0], FontFamily -> "Times New Roman", StripOnInput -> False], 
      TraditionalForm], {3.5, 1.7}, 
     NCache[
      ImageScaled[{
        Rational[1, 2], 
        Rational[1, 2]}], 
      ImageScaled[{0.5, 0.5}]]], 
    InsetBox[
     FormBox[
      StyleBox["\"VIII\"", 15, 
       GrayLevel[0], FontFamily -> "Times New Roman", StripOnInput -> False], 
      TraditionalForm], {4.3, 3.65}, 
     NCache[
      ImageScaled[{
        Rational[1, 2], 
        Rational[1, 2]}], 
      ImageScaled[{0.5, 0.5}]]], 
    InsetBox[
     FormBox[
      StyleBox["\"XIII\"", 15, 
       GrayLevel[0], FontFamily -> "Times New Roman", StripOnInput -> False], 
      TraditionalForm], {-4.25, 0.5}, 
     NCache[
      ImageScaled[{
        Rational[1, 2], 
        Rational[1, 2]}], 
      ImageScaled[{0.5, 0.5}]]], 
    InsetBox[
     FormBox[
      StyleBox["\"XIV\"", 15, 
       GrayLevel[0], FontFamily -> "Times New Roman", StripOnInput -> False], 
      TraditionalForm], {3, -1}, 
     NCache[
      ImageScaled[{
        Rational[1, 2], 
        Rational[1, 2]}], 
      ImageScaled[{0.5, 0.5}]]], 
    InsetBox[
     FormBox[
      StyleBox["\"XVI\"", 15, 
       GrayLevel[0], FontFamily -> "Times New Roman", StripOnInput -> False], 
      TraditionalForm], {-1, -0.75}, 
     NCache[
      ImageScaled[{0, 
        Rational[1, 2]}], 
      ImageScaled[{0, 0.5}]]], 
    InsetBox[
     FormBox[
      RotationBox[
       StyleBox["\"\[Gamma] = \[Delta] + 2(b - b' + c)\"", 11, 
        GrayLevel[0], StripOnInput -> False], BoxRotation -> 
       0.7853981633974483], TraditionalForm], {-0.2, 3.1799999999999997`}, 
     NCache[
      ImageScaled[{
        Rational[1, 2], 
        Rational[1, 2]}], 
      ImageScaled[{0.5, 0.5}]]], 
    InsetBox[
     FormBox[
      StyleBox["\"\[Gamma] = 2(-b + c)\"", 11, 
       GrayLevel[0], StripOnInput -> False], TraditionalForm], {-0.7, 0.65}, 
     NCache[
      ImageScaled[{0, 
        Rational[1, 2]}], 
      ImageScaled[{0, 0.5}]]], 
    InsetBox[
     FormBox[
      RotationBox[
       StyleBox["\"\[Gamma] = \[Delta]\"", 11, 
        GrayLevel[0], StripOnInput -> False], BoxRotation -> 
       0.7853981633974483], TraditionalForm], {2.5, 2.8}, 
     NCache[
      ImageScaled[{
        Rational[1, 2], 
        Rational[1, 2]}], 
      ImageScaled[{0.5, 0.5}]]], 
    InsetBox[
     FormBox[
      RotationBox[
       StyleBox["\"\[Gamma] = 0.5 (\[Delta] - b'+ 2c)\"", 12, 
        GrayLevel[0], StripOnInput -> False], BoxRotation -> 
       0.4537856055185257], TraditionalForm], {3.5, 2.5}, 
     NCache[
      ImageScaled[{
        Rational[1, 2], 
        Rational[1, 2]}], 
      ImageScaled[{0.5, 0.5}]]], 
    InsetBox[
     FormBox[
      StyleBox["\"\[Delta] = -b' + 2c\"", 11, 
       GrayLevel[0], StripOnInput -> False], TraditionalForm], {2.17, -2.7}, 
     NCache[
      ImageScaled[{0, 
        Rational[1, 2]}], 
      ImageScaled[{0, 0.5}]]], {
     Arrowheads[0.022], 
     ArrowBox[{{2.6, -2.4}, {2, -2}}]}},
  Frame->{{False, False}, {False, False}},
  FrameLabel->{{None, None}, {None, None}},
  FrameTicks->{{Automatic, Automatic}, {Automatic, Automatic}},
  GridLines->{None, None},
  GridLinesStyle->Directive[
    GrayLevel[0.5, 0.4]],
  ImagePadding->All,
  Method->{
   "DefaultBoundaryStyle" -> Automatic, 
    "DefaultGraphicsInteraction" -> {
     "Version" -> 1.2, "TrackMousePosition" -> {True, False}, 
      "Effects" -> {
       "Highlight" -> {"ratio" -> 2}, "HighlightPoint" -> {"ratio" -> 2}, 
        "Droplines" -> {
         "freeformCursorMode" -> True, 
          "placement" -> {"x" -> "All", "y" -> "None"}}}}, "DefaultMeshStyle" -> 
    AbsolutePointSize[6], "ScalingFunctions" -> None, 
    "CoordinatesToolOptions" -> {"DisplayFunction" -> ({
        (Identity[#]& )[
         Part[#, 1]], 
        (Identity[#]& )[
         Part[#, 2]]}& ), "CopiedValueFunction" -> ({
        (Identity[#]& )[
         Part[#, 1]], 
        (Identity[#]& )[
         Part[#, 2]]}& )}, "AxesInFront" -> True},
  PlotInteractivity:>True,
  PlotRange->{{-5., 5.}, {-5., 5.}},
  PlotRangeClipping->True,
  PlotRangePadding->{{0, 0}, {0, 0}},
  Ticks->{Automatic, Automatic}]], "Output",
 CellChangeTimes->{{3.9984914770807257`*^9, 3.998491489182506*^9}, 
   3.998491551646554*^9, 3.998491594755048*^9, {3.998491720146694*^9, 
   3.9984917619776907`*^9}, 3.998491856797062*^9, 3.998491903393783*^9, 
   3.998492144585555*^9, 3.998500199989565*^9, 3.998500266621429*^9, 
   3.998500569761145*^9, {3.998500781697839*^9, 3.998500797232993*^9}, {
   3.998500971703003*^9, 3.998500999138515*^9}, {3.998501109035202*^9, 
   3.998501125202488*^9}, 3.998501317224143*^9, {3.998501378847266*^9, 
   3.99850139043362*^9}, 3.998501421080393*^9, {3.9985014767598677`*^9, 
   3.998501481719393*^9}, {3.9985015453447943`*^9, 3.998501573977662*^9}, {
   3.998501656823963*^9, 3.998501670780643*^9}, 3.9985017254065638`*^9, 
   3.998501790339082*^9, 3.9985019640439587`*^9, {3.998502036641666*^9, 
   3.998502060940558*^9}, 3.998503076128367*^9, 3.998510718447865*^9, {
   3.9985107818191853`*^9, 3.99851081822626*^9}, {3.998510897646298*^9, 
   3.998510916301229*^9}, {3.9985110325300903`*^9, 3.998511051667058*^9}, 
   3.998649167710178*^9, 3.998649263789369*^9, 3.998649328220552*^9, 
   3.998649375339726*^9, 3.998649473501741*^9, 3.998649512494225*^9, 
   3.998650283644565*^9, 3.9986504665919333`*^9, {3.9986511305825777`*^9, 
   3.9986511422914953`*^9}, 4.0008981712563667`*^9},
 CellLabel->
  "Out[529]=",ExpressionUUID->"2a20bad9-ec3d-41c9-a063-92b767b1148e"]
}, Open  ]],

Cell[BoxData[""], "Input",
 CellChangeTimes->{
  3.998650280819788*^9},ExpressionUUID->"c0e3b19a-1aeb-4f0b-8cd6-\
51e0318fa249"]
}, Open  ]],

Cell[CellGroupData[{

Cell["\<\
2.8  Now do PD-PD analysis again, on the other side of \
b=b\[CloseCurlyQuote]/2 threshold:   \
\>", "Subsubsection",
 CellChangeTimes->{{3.998650505728066*^9, 3.998650526459469*^9}, {
  4.000898290949341*^9, 
  4.0008982924564133`*^9}},ExpressionUUID->"78ffb817-6874-43ba-96d1-\
cd27eb816eea"],

Cell[CellGroupData[{

Cell[BoxData[{
 RowBox[{
  RowBox[{
   SubscriptBox["b", "10"], "=", "4"}], ";", 
  RowBox[{
   SubscriptBox["b", "1"], "=", "1.55"}], ";"}], "\[IndentingNewLine]", 
 RowBox[{
  RowBox[{
   RowBox[{
    SubscriptBox["c", "1"], "=", "3"}], ";"}], "\[IndentingNewLine]"}], "\[IndentingNewLine]", 
 RowBox[{
  RowBox[{"xmax", "=", "5"}], ";"}], "\n", 
 RowBox[{
  RowBox[{"xmin", "=", 
   RowBox[{"-", "5"}]}], ";"}], "\n", 
 RowBox[{
  RowBox[{"ymin", "=", 
   RowBox[{"-", "5"}]}], ";"}], "\n", 
 RowBox[{
  RowBox[{"ymax", "=", "5"}], ";"}], "\[IndentingNewLine]", 
 RowBox[{
  RowBox[{
   RowBox[{"thcknss", "=", "0.005"}], ";"}], "  ", 
  RowBox[{"(*", " ", 
   RowBox[{"thickness", " ", "of", " ", "thresholds"}], " ", "*)"}]}], "\[IndentingNewLine]", 
 RowBox[{
  RowBox[{"pad", " ", "=", " ", "0"}], ";"}], "\[IndentingNewLine]", 
 RowBox[{
  RowBox[{"gry", " ", "=", " ", "0.8"}], ";"}], "\[IndentingNewLine]", 
 RowBox[{
  RowBox[{
   RowBox[{"gryhatch", "=", "0.6"}], ";"}], "  ", 
  RowBox[{"(*", " ", 
   RowBox[{"thickness", " ", "of", " ", "hatches"}], " ", "*)"}], 
  "\[IndentingNewLine]"}], "\[IndentingNewLine]", 
 RowBox[{
  RowBox[{
   RowBox[{"plt1", "=", 
    RowBox[{"Plot", "[", 
     RowBox[{
      RowBox[{"{", 
       RowBox[{"ymax", ",", 
        RowBox[{"x", "+", 
         RowBox[{"2", " ", 
          SubscriptBox["b", "1"]}], "-", 
         RowBox[{"2", " ", 
          SubscriptBox["b", "10"]}], "+", 
         RowBox[{"2", " ", 
          SubscriptBox["c", "1"]}]}], ",", "x", ",", 
        RowBox[{
         FractionBox["1", "2"], " ", 
         RowBox[{"(", 
          RowBox[{"x", "-", 
           SubscriptBox["b", "10"], "+", 
           RowBox[{"2", " ", 
            SubscriptBox["c", "1"]}]}], ")"}]}], ",", "ymin", ",", 
        RowBox[{"2", 
         RowBox[{"(", 
          RowBox[{
           RowBox[{"-", 
            SubscriptBox["b", "1"]}], "+", 
           SubscriptBox["c", "1"]}], ")"}]}]}], "}"}], ",", 
      RowBox[{"{", 
       RowBox[{"x", ",", 
        RowBox[{
         RowBox[{"-", 
          SubscriptBox["b", "10"]}], "+", 
         RowBox[{"2", " ", 
          SubscriptBox["c", "1"]}]}], ",", "xmax"}], "}"}], ",", 
      RowBox[{"Filling", "->", 
       RowBox[{"{", 
        RowBox[{
         RowBox[{"1", "->", 
          RowBox[{"{", "2", "}"}]}], ",", 
         RowBox[{"2", "->", 
          RowBox[{"{", "3", "}"}]}], ",", 
         RowBox[{"3", "->", 
          RowBox[{"{", "4", "}"}]}], ",", 
         RowBox[{"4", "->", 
          RowBox[{"{", "5", "}"}]}]}], "}"}]}], ",", 
      RowBox[{"FillingStyle", "->", 
       RowBox[{"{", 
        RowBox[{
         RowBox[{"2", "->", 
          RowBox[{"Directive", "[", "White", "]"}]}], ",", 
         RowBox[{"3", "->", 
          RowBox[{"GrayLevel", "[", "gry", "]"}]}], ",", 
         RowBox[{"4", "->", 
          RowBox[{"GrayLevel", "[", "gry", "]"}]}]}], "}"}]}], ",", 
      RowBox[{"PlotStyle", "->", 
       RowBox[{"{", 
        RowBox[{
         RowBox[{"Directive", "[", 
          RowBox[{"Black", ",", 
           RowBox[{"Thickness", "[", "thcknss", "]"}]}], "]"}], ",", 
         RowBox[{"Directive", "[", 
          RowBox[{"Black", ",", 
           RowBox[{"Thickness", "[", "thcknss", "]"}]}], "]"}], ",", 
         RowBox[{"Directive", "[", 
          RowBox[{"Black", ",", 
           RowBox[{"Thickness", "[", "thcknss", "]"}]}], "]"}], ",", 
         RowBox[{"Directive", "[", 
          RowBox[{"Black", ",", 
           RowBox[{"Thickness", "[", "thcknss", "]"}]}], "]"}], ",", 
         RowBox[{"Directive", "[", 
          RowBox[{"Black", ",", 
           RowBox[{"Thickness", "[", "thcknss", "]"}]}], "]"}]}], "}"}]}], ",", 
      RowBox[{"PlotRange", "->", 
       RowBox[{"{", 
        RowBox[{
         RowBox[{"{", 
          RowBox[{"xmin", ",", "xmax"}], "}"}], ",", 
         RowBox[{"{", 
          RowBox[{"ymin", ",", "ymax"}], "}"}]}], "}"}]}], ",", 
      RowBox[{"PlotRangePadding", "->", 
       RowBox[{"{", 
        RowBox[{
         RowBox[{"{", 
          RowBox[{"pad", ",", "pad"}], "}"}], ",", 
         RowBox[{"{", 
          RowBox[{"pad", ",", "pad"}], "}"}]}], "}"}]}], ",", 
      RowBox[{"Axes", "->", "True"}], ",", 
      RowBox[{"AxesOrigin", "->", 
       RowBox[{"{", 
        RowBox[{"0", ",", "0"}], "}"}]}], ",", 
      RowBox[{"AspectRatio", "->", "1"}], ",", 
      RowBox[{"AxesLabel", "->", 
       RowBox[{"{", 
        RowBox[{
         RowBox[{"Style", "[", 
          RowBox[{
           RowBox[{"Text", "[", "\[Delta]", "]"}], ",", "17", ",", "Black"}], 
          "]"}], ",", 
         RowBox[{"Style", "[", 
          RowBox[{
           RowBox[{"Text", "[", "\[Gamma]", "]"}], ",", "17", ",", "Black"}], 
          "]"}]}], "}"}]}], ",", 
      RowBox[{"Epilog", "->", 
       RowBox[{"{", 
        RowBox[{
         RowBox[{"Text", "[", 
          RowBox[{
           RowBox[{"Style", "[", 
            RowBox[{"\"\<I\>\"", ",", "fontsize", ",", "Black", ",", 
             RowBox[{"FontFamily", "->", "labelfont"}]}], "]"}], ",", 
           RowBox[{"{", 
            RowBox[{
             RowBox[{"-", "2.5"}], ",", "2.5"}], "}"}], ",", 
           RowBox[{"{", 
            RowBox[{"0", ",", "0"}], "}"}]}], "]"}], ",", 
         RowBox[{"Text", "[", 
          RowBox[{
           RowBox[{"Style", "[", 
            RowBox[{"\"\<II\>\"", ",", "fontsize", ",", "Black", ",", 
             RowBox[{"FontFamily", "->", "labelfont"}]}], "]"}], ",", 
           RowBox[{"{", 
            RowBox[{"1.2", ",", "2.4"}], "}"}], ",", 
           RowBox[{"{", 
            RowBox[{"0", ",", "0"}], "}"}]}], "]"}], ",", ",", ",", 
         "\[IndentingNewLine]", ",", 
         RowBox[{"Text", "[", 
          RowBox[{
           RowBox[{"Style", "[", 
            RowBox[{"\"\<VII\>\"", ",", "fontsize", ",", "Black", ",", 
             RowBox[{"FontFamily", "->", "labelfont"}]}], "]"}], ",", 
           RowBox[{"{", 
            RowBox[{"3.5", ",", "1.7"}], "\[IndentingNewLine]", "}"}], ",", 
           RowBox[{"{", 
            RowBox[{"0", ",", "0"}], "}"}]}], "]"}], ",", 
         RowBox[{"Text", "[", 
          RowBox[{
           RowBox[{"Style", "[", 
            RowBox[{"\"\<VIII\>\"", ",", "fontsize", ",", "Black", ",", 
             RowBox[{"FontFamily", "->", "labelfont"}]}], "]"}], ",", 
           RowBox[{"{", 
            RowBox[{"4.3", ",", "3.65"}], "}"}], ",", 
           RowBox[{"{", 
            RowBox[{"0", ",", "0"}], "}"}]}], "]"}], ",", 
         RowBox[{"Text", "[", 
          RowBox[{
           RowBox[{"Style", "[", 
            RowBox[{"\"\<XIII\>\"", ",", "fontsize", ",", "Black", ",", 
             RowBox[{"FontFamily", "->", "labelfont"}]}], "]"}], ",", 
           RowBox[{"{", 
            RowBox[{
             RowBox[{"-", "4.25"}], ",", "0.5"}], "}"}], ",", 
           RowBox[{"{", 
            RowBox[{"0", ",", "0"}], "}"}]}], "]"}], ",", 
         "\[IndentingNewLine]", 
         RowBox[{"Text", "[", 
          RowBox[{
           RowBox[{"Style", "[", 
            RowBox[{"\"\<XIV\>\"", ",", "fontsize", ",", "Black", ",", 
             RowBox[{"FontFamily", "->", "labelfont"}]}], "]"}], ",", 
           RowBox[{"{", 
            RowBox[{"3", ",", 
             RowBox[{"-", "1"}]}], "}"}], ",", 
           RowBox[{"{", 
```
